# Flexible and high-throughput simultaneous profiling of gene expression and chromatin accessibility in single cells

**DOI:** 10.1101/2024.02.26.581705

**Authors:** Volker Soltys, Moritz Peters, Dingwen Su, Marek Kučka, Yingguang Frank Chan

## Abstract

Gene regulation underpins development and is an intricate biological process involving transcription, typically at promoters within accessible chromatin. To understand cell-type specific regulatory networks, the ability to capture both transcription and chromatin accessibility simultaneously is crucial. However, joint measurements are technically challenging and current methodologies still face adoption challenges. Here, we present easySHARE-seq, an improvement on SHARE-seq, for the simultaneous measurement of ATAC- and RNA-seq in single cells. We address several limitations of the previous method by improving the barcode and streamlining the protocol. As a result, easySHARE-seq libraries have a usable sequence of up to 300bp (+200bp increase), making it suitable for e.g. investigation of allele-specific signals or variant discovery. Furthermore, easySHARE-seq libraries do not require a dedicated sequencing run thus saving costs. We applied easySHARE-seq to murine liver nuclei and recovered 19,664 nuclei with joint chromatin and expression profiles. By benchmarking against other combinatorial indexing-based techniques, we showed we can recover over 1.5 fold more transcripts per cell while retaining high scalability and low cost. To showcase our method, we identified cell types, exploited the multiomic measurements to link *cis*-regulatory elements to their target genes and investigated liver-specific micro-scale changes. We conclude that easySHARE-seq improves upon previous methods and can produce high-quality multiomic datasets. We expect it to be applicable to a wide range of study designs.

## Supplementary material for "Flexible and high-throughput simultaneous profiling of gene expression and chromatin accessibility in single cells": LSECs Gene Zonation Markers

```
"MNE_Bin1" "MNE_Bin2" "MNE_Bin3" "MNE_Bin4" "MNE_Bin5" "MNE_Bin6" "MNE_Bin7" "MNE_Bin8" "MNE_Bin9" "MNE_Bin10" "marker"
"1700025G04Rik" 1 0.928080982512 0.542779763436786 0.313124161821169 0.416419520427595 0.424612458647036 0.339415211225153 0.286433416729695 0.170831130214841 0.061122939724701 "Pericentral"
"2610203C22Rik" 0.679814014565214 0.27335309727235 1 0.624014596354606 0.692824113376995 0.520730875369599 0.482555439115496 0.48582827211776 0.315927058686338 0.358136856606317 "Pericentral"
"Abcg1" 1 0.756946518420282 0.694146513230702 0.497180858299514 0.616455058028823 0.519253959807978 0.464415970431969 0.75039578685112 0.403119539455694 0.190114720965535 "Pericentral"
"Acap2" 0.827528057866427 1 0.977028512661 0.865863719243462 0.795335359114107 0.84303549712855 0.726389901138568 0.721636546662056 0.76682951123594 0.666610070389636 "Pericentral"
"Acer3" 0.901656957726518 1 0.759676917061958 0.781436080855786 0.591304580995459 0.672671952189569 0.742190570255733 0.572672302440091 0.458853642364185 0.693307712623965 "Pericentral"
"Adam12" 0.810438500778223 1 0.447673049978718 0.259118671654215 0.441232879159174 0.279278518683437 0.157666734370851 0.158440892029796 0.11920595359901 0.0432609910702614 "Pericentral"
"Adam19" 1 0.910728672956404 0.598822327409534 0.463867234729514 0.492262790163121 0.315932891655917 0.425431230437851 0.135947250078325 0.333510389761676 0.118852413443581 "Pericentral"
"Add3" 0.92566994295649 1 0.807275313506829 0.595184933949234 0.630212602495636 0.539719027990673 0.502128962043043 0.541043343882875 0.677680785346418 0.410028344617707 "Pericentral"
"Akap12" 1 0.728626822586323 0.559788620372389 0.436258007193186 0.462818939506285 0.452374816184282 0.561196090630403 0.419651481380109 0.293156855962333 0.274646317901186 "Pericentral"
"Aopep" 0.863266993932873 0.91140731780995 0.971441024737498 0.834083942951735 0.876829385653382 0.816008883903722 0.831526265330128 1 0.776510697956604 0.777915040485462 "Pericentral"
"Arhgap45" 0.928698885260105 1 0.793157716378397 0.73188005806548 0.752935165060028 0.66027732758567 0.478832730692915 0.489813208955303 0.518096978219855 0.217380827925257 "Pericentral"
"Arhgef15" 0.893643473931827 1 0.85302745635486 0.717018028131867 0.58334735638049 0.724692504329815 0.623919755385986 0.514238245480086 0.46324763534897 0.418446170343909 "Pericentral"
"Asap1" 0.927366103377479 1 0.928206090598451 0.733418226403325 0.807331133452938 0.880318223863512 0.934049177690979 0.747206560016119 0.855096072913081 0.627169290601396 "Pericentral"
"Atp6v0a1" 0.851866733019648 1 0.750215184587923 0.744649270857379 0.648195165757288 0.564435214733491 0.531088107424623 0.345586488377764 0.497427149151497 0.62952082818868 "Pericentral"
"Brf1" 1 0.781103351592048 0.778643437079604 0.978485642482522 0.720276780174523 0.774662026580657 0.521779817191146 0.676529359097097 0.672792166771299 0.590329791794943 "Pericentral"
"Camta1" 0.903538830093915 1 0.805279022499598 0.677941520094425 0.550049658387176 0.766221443363255 0.478914194445872 0.548848973270437 0.589638174878509 0.530363397093213 "Pericentral"
"Car8" 1 0.883986823254458 0.648722205136762 0.677573294803082 0.594837614089065 0.675299930079526 0.609408075346135 0.550524275818887 0.456432257716907 0.331651487658942 "Pericentral"
"Cbfb" 0.782966364797257 0.784990430296645 1 0.691400690475375 0.758695556966273 0.732001203761387 0.486581224122308 0.446750713777336 0.836368558662278 0.478765941353753 "Pericentral"
"Cblb" 0.565394180480096 0.968803728823039 0.701997363843411 1 0.903207833367367 0.573337164911275 0.765034091854541 0.823788553394044 0.514333234877901 0.705605940174819 "Pericentral"
"Ccnjl" 1 0.709593513264306 0.700967982229446 0.382279425898748 0.500905449321029 0.344847165621271 0.321287213640015 0.0995447181950504 0.423699546562015 0.229684810708819 "Pericentral"
"Cenpc1" 0.958133689818723 1 0.82859786301891 0.806291640378986 0.888529684260527 0.6810972491925 0.786431015941165 0.581015226353727 0.795300224815182 0.730914366711644 "Pericentral"
"Chn2" 1 0.828139153736965 0.611779906211804 0.834175207961292 0.684478671026283 0.676209355693675 0.61024628809675 0.544714526318646 0.452249236994756 0.609940101517487 "Pericentral"
"Cit" 1 0.744611218064083 0.341243625392647 0.260171845159697 0.27118716862147 0.437962652132176 0.225483609299269 0.256614546144496 0.106661820095306 0.201040728684559 "Pericentral"
"Clta" 0.978837696503271 1 0.83517054101649 0.504379960176295 0.745630023282064 0.830003740051372 0.454850056882197 0.421100053857614 0.552485905119926 0.466940755169663 "Pericentral"
"Cotl1" 1 0.783739031592685 0.984454808215049 0.79628079834008 0.721238172709276 0.426001418328024 0.439307262647131 0.47394922641419 0.574232255515618 0.330065401734339 "Pericentral"
"Dcun1d4" 0.901006084411983 0.89016658638954 0.909230257225503 0.661911554968894 0.845935875959564 0.760725882885803 1 0.81531211235759 0.570894774937888 0.667467012147347 "Pericentral"
"Dhrs3" 1 0.776669962180346 0.848096624585977 0.979306003315804 0.85112426326724 0.7575705479012 0.851003370009449 0.681504586055747 0.731583688536141 0.593468749800423 "Pericentral"
"Dlc1" 0.963758598867164 1 0.96116384587408 0.834543375601013 0.805570184991814 0.831178523651153 0.78346637552262 0.787753792270316 0.798995582490205 0.61647098769568 "Pericentral"
"Dpysl3" 1 0.865347975574745 0.757859832013546 0.750784756256369 0.519770153958371 0.756672005727312 0.512715686802053 0.69578230718516 0.683246321789829 0.30818105649725 "Pericentral"
"Egfl7" 1 0.86666396170322 0.825346400330863 0.690019963082368 0.713493449771169 0.707660991928609 0.551420432622856 0.711248488370513 0.633878464428088 0.626464609481004 "Pericentral"
"Etl4" 1 0.975029872281706 0.932921363797019 0.830217960611432 0.671220257214992 0.681344988444207 0.653276055002512 0.662780006273708 0.541437864272813 0.642135939171694 "Pericentral"
"Exoc3l2" 1 0.785172962419992 0.579174797862726 0.4225883399349 0.39190780276589 0.389111454982566 0.240772245275245 0.378512669650062 0.350935307991549 0.297316761611568 "Pericentral"
"Fam102b" 1 0.980067423573607 0.839946257134131 0.427036426566682 0.594690156240827 0.486290330118138 0.418627564257694 0.262386669325815 0.290956217688089 0.205387666558079 "Pericentral"
"Fam172a" 0.930667982024652 1 0.945507605654699 0.986590960360995 0.965207075437289 0.847359663311262 0.927868809152289 0.930712191347402 0.719346760115794 0.742770153696411 "Pericentral"
"Fcgrt" 0.79872894539715 1 0.895595582565812 0.563076707817182 0.536621025677509 0.59715915198365 0.172912382447675 0.355497507219254 0.424873337158087 0.18658603992359 "Pericentral"
"Fgd6" 1 0.978626820055812 0.976739412848986 0.812488013495464 0.771300222777164 0.785733768763089 0.769386884927407 0.583373100856375 0.538099338848077 0.417926299252895 "Pericentral"
"Fnip1" 0.709780736239159 0.951537900271231 1 0.970082528953636 0.839935925511467 0.856643948693479 0.812860506379736 0.78026856929595 0.84083081670963 0.626752603620473 "Pericentral"
"Frmd4b" 1 0.899006913277573 0.796135982335832 0.714113731301741 0.834551521690049 0.761552400163028 0.65353629592548 0.664335701573716 0.625243845417152 0.574978456687698 "Pericentral"
"Fyn" 0.944222088130262 1 0.893441205967427 0.777357692045845 0.709281422521982 0.73775323821982 0.797031873352576 0.648453656791572 0.61810931561551 0.466401506118609 "Pericentral"
"Gabpb1" 1 0.600503688214296 0.629585048680664 0.778843811524667 0.576303792073526 0.580027837106529 0.728832401139156 0.874721832942769 0.441944081233655 0.686081595083817 "Pericentral"
"Gatm" 1 0.790456373063204 0.826825864415766 0.607667321964004 0.551123001067329 0.383088517932408 0.507605360268561 0.403727959084302 0.39556721259966 0.207769937312157 "Pericentral"
"Gdpd5" 1 0.347950337045344 0.518113032406348 0.311336966594315 0.318079447239901 0.42146707599761 0.852919515443763 0.0882141994297597 0.321285818457904 0.409020344922397 "Pericentral"
"Gm45837" 1 0.805739781990298 0.686177441453154 0.548312791596211 0.468515837227692 0.513708327535398 0.448572629771134 0.413064319035188 0.462752351303016 0.20658135942791 "Pericentral"
"Gpr107" 1 0.748230928099976 0.351584110443947 0.600162484565269 0.535727731646253 0.609711985838296 0.567152981837891 0.486272812004611 0.508897716950115 0.487298133811226 "Pericentral"
"Grasp" 1 0.686152120885343 0.600089447141599 0.395922015215669 0.315859855072998 0.439313517374716 0.395124360850818 0.267946027003591 0.307747102652926 0.43991583443355 "Pericentral"
"Hipk2" 1 0.995123750122194 0.80569619645217 0.751759765031358 0.707044738132719 0.75719998394649 0.658018037158929 0.791166167200666 0.676718692526004 0.496337767807782 "Pericentral"
"Hlcs" 0.898277920855018 0.98066362225826 0.937700428077138 0.897988303690877 0.829099562982527 0.851487393105112 0.827659305893959 0.803841941503854 1 0.820555308770307 "Pericentral"
"Hnrnpl" 1 0.618669096169084 0.799254569570415 0.828631726358278 0.759666390737588 0.622654297803923 0.760895216357847 0.684720920026056 0.535799440013151 0.569233868846161 "Pericentral"
"Hsdl2" 0.572916453314051 0.85455397865377 0.796990432833875 1 0.650073964797108 0.602467809821933 0.746254638838749 0.579643544093101 0.425546878601729 0.440931849941699 "Pericentral"
"Il13ra2" 1 0.442648473007852 0.409236666264745 0.335511074223947 0.207036164775375 0.188158768508959 0 0.0828908893618265 0.118705192650947 0 "Pericentral"
"Inpp5a" 0.878635413603122 0.949751008114143 1 0.683442281655515 0.651996262357696 0.652556102578798 0.667310840384045 0.627918103221092 0.652164204352125 0.414377224335874 "Pericentral"
"Jmjd1c" 0.899056758077378 0.958522976795338 0.955029074764734 1 0.916708132004879 0.931335088966745 0.983029223144635 0.849843243549543 0.85215437253835 0.859177632499573 "Pericentral"
"Kansl1" 1 0.925421559674318 0.856178514733308 0.957736481355469 0.883136319871574 0.921525906983435 0.947434793670828 0.862115593789322 0.920768584159258 0.913491566105697 "Pericentral"
"Kcnb1" 1 0.853576112964268 0.951532173792587 0.556906864531293 0.55258601184106 0.592095507190664 0.323208677630961 0.261528465909874 0.146448592480007 0.12513562213712 "Pericentral"
"Kdm7a" 1 0.77032453119907 0.790137951513456 0.934344599519545 0.747001460702754 0.782002773374483 0.406121204526117 0.739571769247016 0.48948984248209 0.575807995272304 "Pericentral"
"Kdr" 1 0.970360354649283 0.837461928797161 0.614071168548756 0.679746816521586 0.671205710287944 0.704212727351692 0.658537763736764 0.663669687160587 0.304389667566431 "Pericentral"
"Kit" 0.685039844714765 1 0.510564821591573 0.471958344460568 0.249734023345547 0.147001111030957 0.159046411355773 0.0802956387021839 0 0.00932596001572937 "Pericentral"
"Klhl3" 1 0.815940652297522 0.888586308073789 0.735270830903388 0.663451566558964 0.545000557015561 0.544458938393596 0.878537151869085 0.398235236014221 0.537257720432683 "Pericentral"
"Kras" 1 0.776314727263483 0.713282689308169 0.695741917428806 0.47070075208549 0.675935533124315 0.681362669682587 0.56833726516725 0.628781663662387 0.651470360129539 "Pericentral"
"Kremen1" 0.619818416040136 1 0.647140214278058 0.474687131044715 0.630187660208846 0.5375326356943 0.530534378992698 0.486114607481125 0.490457906503038 0.439218336411393 "Pericentral"
"Lamp2" 0.82305754959713 1 0.843415127987293 0.921825210618183 0.856739534383715 0.832615674170805 0.859284860748135 0.689459500902778 0.727660601390261 0.544752644712638 "Pericentral"
"Lhx6" 0.904395295807086 1 0.153285537657391 0.0308800849902654 0.090907383731847 0.0734427925991261 0.0167152450457153 0 0 0 "Pericentral"
"Lipa" 0.482044188965184 1 0.783489374783595 0.946511415985263 0.85325958230701 0.753394679708797 0.785362741079014 0.57888560251058 0.663977963490766 0.319332073924561 "Pericentral"
"Lnx2" 1 0.762388449413684 0.712773803508237 0.790498332563504 0.65476100284528 0.598064801210913 0.863712207395347 0.593823448766579 0.47903269932548 0.540744413557674 "Pericentral"
"Maml3" 0.752086885535802 0.970784605856385 1 0.858996201484928 0.810641765432777 0.783028884458205 0.790292786996913 0.691488353371333 0.622608050437521 0.354002826297841 "Pericentral"
"Map1b" 0.955752766053802 1 0.823076083009332 0.50762948162972 0.465232899937869 0.449292085978868 0.593262977932663 0.233189282283782 0.288668200563828 0.168773897340543 "Pericentral"
"Map4k5" 0.999328396874627 0.946141605096107 1 0.816922120336888 0.774659793108932 0.785893965473203 0.838534500712851 0.720561783166958 0.70584266068991 0.712832487572905 "Pericentral"
"Mef2a" 0.923386547083531 1 0.758039245346054 0.763531154842756 0.704356384437512 0.749965480551403 0.719154085427969 0.718595422434953 0.732025309361012 0.56932983159109 "Pericentral"
"Mertk" 0.881841231881876 0.919943971337023 1 0.720338136864508 0.85549595988218 0.861890032315353 0.641216386299849 0.617873550720146 0.518460928919312 0.44178284954341 "Pericentral"
"Mgat1" 0.811242101282046 0.80304361383669 0.894253568638906 1 0.683957470340568 0.849226634058869 0.681759181564391 0.354278864278544 0.532671164064258 0.437129949651164 "Pericentral"
"Mtmr12" 1 0.646983377007143 0.911079723392096 0.646937348146123 0.627112513383779 0.598171538749118 0.555302560343378 0.439367239424888 0.453774520633815 0.38710102330802 "Pericentral"
"Mylip" 0.785378409057993 1 0.69563190819803 0.4328050225989 0.498620220827075 0.371509400400022 0.214499659886141 0.249813709915309 0.253112540215137 0.210160578924539 "Pericentral"
"Myo18a" 0.895415051261377 1 0.784608952986679 0.844520177597475 0.728993252521436 0.705139307478202 0.684170837072076 0.636789128632255 0.72074681502964 0.534616616354258 "Pericentral"
"Nckipsd" 0.923477410914682 1 0.600787824144457 0.618605691563162 0.642986735865794 0.38699044604964 0.554403870864439 0.369787949458558 0.517351801599396 0.516266321089574 "Pericentral"
"Ndrg1" 0.951122335481774 1 0.868435578693373 0.726549839541851 0.559898821684286 0.58973803797293 0.531489649593184 0.454141574424835 0.392527298788101 0.262282095700506 "Pericentral"
"Npas3" 0.935544278359103 1 0.978389968625009 0.523991158606969 0.302108496275602 0.314888835650372 0.34577914731322 0.0458953061077617 0.270489423211222 0.0653755421472284 "Pericentral"
"Npr2" 1 0.740356484606539 0.524293591630836 0.61040444807913 0.52370256238449 0.331138227834369 0.459290008750597 0.580528663711565 0.325304416260237 0.329854281483457 "Pericentral"
"Nrg2" 1 0.837826826677746 0.394322261770092 0.222411327603474 0.175239506050614 0.158107924681098 0.0653639799995636 0.117788470112812 0.0790875968105644 0.0333365060408565 "Pericentral"
"Ogdh" 1 0.929853010563827 0.986565463317346 0.983994893552332 0.863754967789541 0.957529775112494 0.941148182409384 0.944089290395657 0.897610715938977 0.749171398001097 "Pericentral"
"Otud5" 1 0.81435749492156 0.487640337552596 0.912954077424541 0.80118172226409 0.699669900250036 0.761520199529922 0.512884252234314 0.694967422397413 0.641425219081376 "Pericentral"
"Pard3b" 1 0.929260135483039 0.785432919018532 0.593685921067934 0.586923911934527 0.598797629453495 0.581098361390054 0.52316885154444 0.609927661683692 0.45915582850842 "Pericentral"
"Pbrm1" 1 0.859171495259814 0.702121935370333 0.85155493427436 0.854129637068184 0.829357698290442 0.710400855890023 0.795823797272096 0.75440751955751 0.655779734265154 "Pericentral"
"Pcdh12" 1 0.906986088503507 0.856080405771774 0.683494832830286 0.465071536494745 0.64676062095945 0.514499935662051 0.570317156952901 0.528758237090872 0.192456168541365 "Pericentral"
"Pde4b" 0.849647695696365 1 0.636633858996453 0.835969242685685 0.90193739201588 0.632679886445833 0.398580077551933 0.680664143430208 0.298714422178796 0.27748793041746 "Pericentral"
"Pik3r6" 1 0.645124712762785 0.907336935516052 0.441428583502276 0.448258146783437 0.537726019680786 0.495011495303473 0.334644787144495 0.327408688530514 0.377873348317982 "Pericentral"
"Plcb1" 1 0.969572571571956 0.763645720079296 0.705066904017495 0.595796401806685 0.582743333540671 0.512732217503912 0.530958252370843 0.491864511476332 0.40897162523776 "Pericentral"
"Plcl2" 0.873900733076778 0.81975278134169 0.804635893134416 0.758093007481106 0.776735384554957 0.753369690665527 0.602800065635105 1 0.415568917502368 0.502120751941883 "Pericentral"
"Plet1os" 1 0.779504658936441 0.631754502901542 0.570299724565579 0.644032232920053 0.602772188270251 0.5000409217314 0.373239854985697 0.56491392454212 0.210196272503409 "Pericentral"
"Plpp1" 1 0.903308896529467 0.752899219949168 0.571301689545238 0.457862567750881 0.429762746388563 0.429318021873827 0.418940596910423 0.273173767425424 0.204123361245701 "Pericentral"
"Plppr5" 1 0.868781251343234 0.232989553990504 0.201974966405176 0.234901978405865 0.0111110302785017 0.0642920081524796 0.0744998169931164 0.108043374016928 0 "Pericentral"
"Plxnc1" 1 0.816132723539957 0.698149367512252 0.43999374179129 0.456773189003631 0.371906720165744 0.403181804720191 0.361920884189642 0.327582029349658 0.150722590968688 "Pericentral"
"Prickle1" 0.717768373098342 0.923872050523712 0.939178354256458 1 0.900873042114129 0.61296808039726 0.686270023687673 0.470114304089368 0.488734930258727 0.305206437806495 "Pericentral"
"Prkcb" 1 0.629605432961975 0.520935416314142 0.343516628582405 0.30423648185028 0.400588021352688 0.344484973524742 0.102258876854969 0.163689205456484 0.107014190609548 "Pericentral"
"Prkd2" 1 0.843942879584297 0.793366948396483 0.518990166546099 0.531519935705014 0.518159759406402 0.614093444286015 0.409541815009409 0.400297047683452 0.442580856205854 "Pericentral"
"Pros1" 1 0.74681482649881 0.980640286644856 0.878153011368819 0.844912831186213 0.866402784900916 0.624270560765019 0.455341489465245 0.609452504209372 0.44694237247795 "Pericentral"
"Ptgs1" 0.88450027088793 1 0.529093019128965 0.490905030052454 0.24162413941014 0.298627113356378 0.158042814724254 0.184285264115084 0.223576199885231 0.482681951799103 "Pericentral"
"Ptprr" 1 0.771631119516691 0.245851887075619 0.110722632159735 0.0482109566039686 0.222557581593409 0.0461987499379595 0 0.0669857966637371 0.0308409756705029 "Pericentral"
"Pxn" 1 0.778283297548771 0.788197018945946 0.896500619595171 0.838513267398518 0.775205943363091 0.829315428411126 0.766328994599447 0.764377148256115 0.573833043034763 "Pericentral"
"Ralgapa2" 1 0.947304308740358 0.833631132736119 0.780853110848715 0.757478623658957 0.700325096459119 0.658083349494481 0.640170031607606 0.636571072187244 0.589732203253665 "Pericentral"
"Ralgps2" 1 0.847088610601582 0.804339672988103 0.63374405049242 0.680644890011178 0.67381782013672 0.618844215924725 0.67208125026553 0.603510939485632 0.518621143112091 "Pericentral"
"Rarb" 1 0.716847388492227 0.423961944537448 0.370907683401604 0.29437033213425 0.273617766644627 0.182207758351101 0.178851088399981 0.139549141344123 0.176179964163372 "Pericentral"
"Rarg" 0.754287746742479 1 0.669976115618068 0.423651063223181 0.575632716628473 0.502990003069617 0.402389282002811 0.844853915785391 0.374029952796928 0.325863854184691 "Pericentral"
"Rasgrp2" 1 0.699295366489286 0.752066370233935 0.63769151267246 0.51805597025965 0.343402980691279 0.476611676682098 0.442004159442421 0.214331301949948 0.102176610498898 "Pericentral"
"Rbfox2" 0.943937687402464 1 0.916357105494547 0.908340984509987 0.837976648488871 0.883299043843898 0.947799589712861 0.71945575139773 0.868025813821315 0.751975052976933 "Pericentral"
"Rcbtb2" 1 0.79069042858101 0.740019195485049 0.560567628858478 0.452493845424859 0.441807943632656 0.617542191771301 0.348619219756748 0.410949103837403 0.367388366068743 "Pericentral"
"Reep1" 1 0.481688748232438 0.695213498383452 0.307826524127747 0.472218836558403 0.267833110176503 0.396212437811787 0.307305729163039 0.172859739167296 0.331763618246038 "Pericentral"
"Rerg" 0.954497385064161 1 0.809625488591857 0.891565294671947 0.875109217930403 0.74213044779518 0.589909655059778 0.737540381961667 0.598620605124475 0.377673560555401 "Pericentral"
"Rnf145" 0.852089193392323 1 0.64460130461208 0.471395131048813 0.64015974523331 0.516226939056551 0.207604893650106 0.550984038364754 0.304609102638641 0.30269230645198 "Pericentral"
"Rspo3" 1 0.67845745080934 0.253368795432943 0.0689896295509239 0.192458810115623 0.169974714238485 0.196787631920055 0.164353771882832 0.035830276768326 0 "Pericentral"
"Sapcd1" 1 0.544527481297832 0.403860206562324 0.197307541504315 0.222150669537712 0.194417872821482 0.14489430361683 0.159913560559575 0.164705716245526 0.1244327018468 "Pericentral"
"Sema6d" 1 0.674680387560339 0.677238507130205 0.509824745745778 0.651779914513638 0.614240673511673 0.759836292105327 0.643012721792621 0.574079821299864 0.492246520412338 "Pericentral"
"Sgpp1" 1 0.762910109179611 0.666767173728701 0.714977462645122 0.688054852169816 0.538466231005377 0.523401847080244 0.631343764201632 0.270836100834261 0.328435086433841 "Pericentral"
"Shank3" 0.950724639871009 1 0.826782357672196 0.671019931881923 0.673448736289939 0.684535618310444 0.64133376742713 0.736986651686107 0.572873335204616 0.508295695933224 "Pericentral"
"Sirpa" 0.752683501025252 1 0.864896206774148 0.575483104303143 0.40007899158027 0.637089464830122 0.569227687714755 0.625333928204808 0.455378978432441 0.247503348971095 "Pericentral"
"Sirt2" 1 0.811519104541134 0.858530118961382 0.88329878525834 0.808467967972996 0.806031264618187 0.900212623425492 0.569724576330629 0.563604432083614 0.66903674953783 "Pericentral"
"Slc29a1" 0.928768835455514 0.997623190582398 0.905651136255795 0.919270359725776 0.941067209621302 1 0.704154341930122 0.493877336647354 0.486505565435767 0.652872820146725 "Pericentral"
"Slc9a9" 1 0.964308351211327 0.975744377997449 0.764102660579457 0.781228115749622 0.742190463202011 0.723274284397957 0.743534813603426 0.664268970872218 0.261626735101073 "Pericentral"
"Slco2a1" 1 0.712206806856476 0.565499112490927 0.475511729501539 0.385816405458718 0.377771621520898 0.297399629302064 0.255993693299838 0.179492438709586 0.450080910121433 "Pericentral"
"Slk" 0.742777644666008 1 0.87388502736376 0.679949007846374 0.9056673312883 0.825284509054889 0.99907866420189 0.859504562154275 0.626409193899193 0.792483582232902 "Pericentral"
"Smagp" 1 0.792233739602173 0.630469327695001 0.712122348002944 0.499878014714068 0.540828857737595 0.644673141315966 0.245508979232382 0.373034617803914 0.365439513588122 "Pericentral"
"Smc6" 0.91602171198491 0.772593267113476 0.803856710402787 0.694996428768267 0.709441594452273 0.78693087584402 1 0.647908411165567 0.587039039815729 0.675360673816923 "Pericentral"
"Snrnp48" 0.906999765625584 0.739024387894265 1 0.936751892477836 0.713552823490553 0.757509795332576 0.925410989384453 0.478366789895231 0.625997436796508 0.718530133890526 "Pericentral"
"Sntb1" 0.993086602253461 0.957377989421131 1 0.977325174658475 0.849537720186878 0.854794750294079 0.928234442653287 0.894253561259538 0.84631620100051 0.75952366180704 "Pericentral"
"Snx29" 1 0.867772057149594 0.858383277691574 0.76886159530317 0.805518230078117 0.76720254538095 0.778617395502869 0.709922985089919 0.760593697874493 0.428979799972754 "Pericentral"
"Snx3" 0.959701467668697 1 0.693582879225387 0.63510918092625 0.553433994505356 0.499202132477407 0.532690395136306 0.508900715110856 0.728860350434358 0.522652923846924 "Pericentral"
"Snx9" 0.736431128878792 1 0.763292568388593 0.70653389698342 0.622561903000508 0.719335414745645 0.587633957418778 0.560026984859259 0.701779690901539 0.593280058012746 "Pericentral"
"Stab2" 0.989191443204502 0.981273748627107 1 0.867734716767223 0.876119462380007 0.884502972030171 0.928231105487824 0.856844360402071 0.845066553120248 0.406997974331536 "Pericentral"
"Sun1" 1 0.891834446380342 0.881342110271351 0.710237585743997 0.544309881948573 0.492618527225054 0.476469573646099 0.462022780509943 0.701170797307265 0.398016283714671 "Pericentral"
"Tafa2" 1 0.613394248168614 0.112669651423724 0.212973202383083 0.163914280737245 0.110621302675493 0.0858650682235269 0.0936329823625271 0.0893543424910192 0 "Pericentral"
"Tcn2" 0.862838042002338 1 0.722650977531596 0.547830524245003 0.615645556313291 0.685739580357391 0.394003660947853 0.472630254576525 0.468970186196552 0.114532545157876 "Pericentral"
"Tgm2" 0.625967756414997 1 0.631160575828399 0.497016504890985 0.467347175173764 0.584166128250685 0.433210851080151 0.190241202072868 0.472950904972915 0.790351526103793 "Pericentral"
"Tmtc2" 0.759163568452265 1 0.899727739659276 0.877152328997475 0.916348575042085 0.855775403199172 0.755081962377947 0.805559938102496 0.588161360920994 0.223068725831707 "Pericentral"
"Trak1" 1 0.736166450621791 0.915557126191478 0.964734288953758 0.89937528621504 0.785269496879711 0.920971153568855 0.771415815424625 0.728949587909234 0.559638891562625 "Pericentral"
"Trappc10" 0.778103458044739 0.878944517154306 1 0.881161711417415 0.785878781851062 0.671186827945276 0.570731687501385 0.612636313183357 0.569626231734641 0.479797148156353 "Pericentral"
"Trpc3" 1 0.725726136138233 0.79371905470622 0.534297946702366 0.528185962460254 0.492244714508616 0.452336348715145 0.450588413529159 0.148790744824685 0.0233852506949457 "Pericentral"
"Tshz2" 1 0.964817890436919 0.742775036339191 0.667842468882089 0.7009831046826 0.602211667712763 0.628500783300527 0.498965196612835 0.529208229979188 0.373184994782511 "Pericentral"
"Ubash3b" 1 0.490914150083187 0.747201391739289 0.55276711109629 0.495208690851036 0.562077970518544 0.517950238964338 0.375662355768356 0.380354754652853 0.257867859980354 "Pericentral"
"Ubl3" 1 0.866255135696768 0.69653132130726 0.835344284773198 0.836790222406539 0.958493531097147 0.830139471819147 0.781246729504603 0.913270997056533 0.722429215002251 "Pericentral"
"Upf2" 0.933222247671356 0.839682189322629 0.813654809252824 1 0.82638482658049 0.801993800127866 0.60578597748298 0.669414603740638 0.609469135977724 0.598686112984258 "Pericentral"
"Vezt" 0.796790271567325 1 0.982678649827353 0.949113039862444 0.765212743047016 0.852657357599645 0.735040711719455 0.730996978067148 0.834724301949794 0.642704250486442 "Pericentral"
"Wdfy3" 0.958521420787295 0.927370799194251 0.817911730934595 0.894479381760255 0.918712752718138 1 0.813237903927117 0.900276148408424 0.980028905284658 0.812696783927107 "Pericentral"
"Wnt2" 0.753778060836116 1 0.440543077877058 0.333203022416675 0.27383738768001 0.239733438690301 0.129739868911243 0.0393568994091589 0.040107157810244 0.0430606289782684 "Pericentral"
"Ypel2" 0.938790695212349 1 0.757394648523496 0.681588353045932 0.689847205144438 0.674228726149155 0.60508633051673 0.54204724732385 0.58849635870132 0.498068874981886 "Pericentral"
"Zbtb46" 1 0.781715279508311 0.812772073847649 0.655232539034399 0.560577687924825 0.573915025427302 0.580927352375031 0.652407530229252 0.53781401595091 0.48029953748274 "Pericentral"
"Zdhhc14" 0.892400832579239 1 0.909179255569992 0.745441622728483 0.817740893158522 0.71858082728493 0.705763922998096 0.721571617302968 0.436103810621997 0.425916740004256 "Pericentral"
"Zdhhc18" 1 0.817148063701049 0.543574617446797 0.682589784623306 0.743116036586294 0.54808338462208 0.59781529023288 0.438342443736186 0.39146910110174 0.329578869251651 "Pericentral"
"Zfp608" 1 0.837444854162735 0.604071335913988 0.501310534946178 0.468514538370719 0.496557870255249 0.378995493520914 0.503895908020979 0.451653441805815 0.237954721859515 "Pericentral"
"Zfp710" 0.991351899125523 0.970947539081773 1 0.908062620997572 0.777253904824088 0.822672866024857 0.869276782908304 0.573458867350876 0.772823468144535 0.519264812969661 "Pericentral"
"Zfpm1" 1 0.968063658535464 0.699360905843673 0.742242100883703 0.580779251753311 0.640865712414142 0.6428320665204 0.4943726503615 0.500837810159855 0.487004445147513 "Pericentral"
"Zfpm2" 0.885536743428681 1 0.853465016782305 0.550058866189126 0.75148417128091 0.674693992664624 0.651451993483414 0.487459978114192 0.403031311049098 0.480568376318493 "Pericentral"
"Zranb2" 0.837874223444918 0.927868653707587 0.992281841403099 1 0.873704830234119 0.942408413874284 0.831494915508929 0.749778655686376 0.769125090283991 0.637813572728633 "Pericentral"
"Zswim6" 1 0.785868083966336 0.808832296630931 0.69732050212727 0.678060754324804 0.671926744048061 0.715838987285002 0.563150168523363 0.575591955693056 0.484721849063091 "Pericentral"
"Bins" 1 2 3 4 5 6 7 8 9 10 "Pericentral"
"Bins1" 0.1 0.2 0.3 0.4 0.5 0.6 0.7 0.8 0.9 1 "Periportal"
"5031425E22Rik" 0.795969755297404 0.699381182366031 0.778952441593857 0.975767353457755 0.785688437296432 0.784671068976253 0.825040540502923 1 0.793717653054766 0.932889209039402 "Periportal"
"Abcb7" 0.743502108636355 0.738841693678642 0.865986490012526 0.794525460638258 0.873758302220324 1 0.830011275731691 0.982884909636328 0.6185764354595 0.90497204009232 "Periportal"
"Abi1" 0.595182545098575 0.589616245528016 0.651787780450793 0.632950786001142 0.916547440754893 0.730883624347888 0.730199871752763 0.994011082588292 0.763605481411846 1 "Periportal"
"Adgrg6" 0 0.00574112070106651 0.00599583803507158 0 0.014425864466457 0.0359174778318316 0.072304890640988 0.151878117954614 0.344484181132638 1 "Periportal"
"Akr1a1" 0.324025262385936 0.487404335504298 0.567452507139264 0.890392243885833 0.724069083676153 0.898552645973641 1 0.807385505040056 0.951378189885217 0.523061463530552 "Periportal"
"Ano6" 0.292741289312389 0.439816215361244 0.413728143129494 0.434220958308697 0.574332873980783 0.501844363130921 0.477944203682148 0.45075721793567 0.534450626271519 1 "Periportal"
"Ap3s2" 0.500390973047716 0.579134785816176 0.410544905451273 0.523444379524274 0.603882349816407 0.684392675927605 1 0.703120367114436 0.917278279984524 0.720288366563125 "Periportal"
"Apobec1" 0.183351693801836 0.224933413399365 0.459572068474692 0.59399199877658 0.457103808587385 0.653148972839828 0.840151230220925 0.502526158730215 0.555480110990927 1 "Periportal"
"Apoe" 0.540538018839376 0.56869169751991 0.756407429217059 0.795374989855866 0.844852145973916 0.759797409397643 0.871258039284378 1 0.936263558328432 0.855033794751836 "Periportal"
"Arhgap35" 0.705986068123729 0.775185872683575 0.941802325470337 0.744883703892775 0.990944409428451 0.902372014662817 0.858882486223681 1 0.941542152704766 0.941302876994862 "Periportal"
"Arhgef10" 0.43057987185281 0.600375189117214 0.394093436534119 0.453932339645855 0.371840916413763 0.591781928029589 0.533528122228921 0.644073844940838 0.826354099789604 1 "Periportal"
"Arnt" 0.615287176784062 0.66715018710673 0.734453474961238 0.859603055902802 0.795640742821906 0.878868294974548 0.959367179837205 0.885959194897046 1 0.728171040964713 "Periportal"
"Atf1" 0.862197551223417 0.479773354443916 0.478589260100492 0.758186302007226 0.68399550265555 0.530202631265038 0.828193700826342 0.8250216240518 0.553589393232386 1 "Periportal"
"Atp11b" 0.410916224103281 0.810627122408856 0.687319271152313 0.694685486105381 0.701123464593067 0.865740325733659 0.703805461377245 0.836732764797853 1 0.718163253275039 "Periportal"
"Atp1b3" 0.281203198279988 0.471995705166052 0.61591437848841 0.381275313676657 0.504725587730222 0.662345098565684 0.72645587629097 1 0.815363804034085 0.986674560183376 "Periportal"
"Avl9" 0.499855618157222 0.786540743229615 0.686442610801019 0.75925343413143 0.794439554730223 0.708455339117971 0.778416113957428 0.491004858833891 1 0.834571684872819 "Periportal"
"B2m" 0.588987246949051 0.465607402385291 0.845499726997516 0.765500771599434 0.796205301493638 0.88688154411033 0.713791325362421 1 0.974224620532184 0.870252932897932 "Periportal"
"BC005537" 0.734957344269942 0.47823423555784 0.647871474639309 1 0.622206715163814 0.770977474916973 0.822566275031301 0.657995040955976 0.806435927326496 0.966375340600189 "Periportal"
"Bmper" 0.0761045456320691 0.0895518125750724 0.176162431639097 0.126633708516642 0.183253334396101 0.192409815814341 0.210285479175558 0.270536334318546 0.425588698085664 1 "Periportal"
"Bmpr2" 0.429289612032439 0.648659424107088 0.577061506021829 0.490944727330644 0.539184693615094 0.611437509115402 0.772426170064375 0.763371806567723 1 0.852126930873785 "Periportal"
"Brd9" 0.653344328906622 0.372286382334283 0.601973255293577 0.69631565910686 0.476226148263177 0.602027524441269 0.739145369020233 0.80799083404164 0.827395660807008 1 "Periportal"
"Cacul1" 0.49695922767363 0.698858249895919 0.629091173837817 0.935937176210466 0.905765561179538 0.787324082369363 0.6295825863729 1 0.829379184294261 0.828095622897616 "Periportal"
"Cadps2" 1 0.739697068965355 0.704680199539808 0.852232470190872 0.881582779862323 0.822763124184587 0.858692505334057 0.895671102556738 0.982657533225422 0.893295921634649 "Periportal"
"Casp4" 0.34249578103087 0.462317204661026 0.611241332209144 0.363149975373049 0.528700754754911 1 0.459905240807867 0.858885483744643 0.846313037932111 0.579745211704554 "Periportal"
"Cd200" 0.0511549179204594 0.0588814205185135 0 0.0119794094406658 0.0629269257036728 0.0501777652505475 0.0740099383466274 0.0680056390428226 0.121793140303012 1 "Periportal"
"Cd36" 0.254203399264558 0.466278774349817 0.386816035192585 0.444072565955749 0.43111291387497 0.45941227083367 0.61213286116992 0.751788649671254 0.905584081486218 1 "Periportal"
"Cd59a" 0.600492577353526 0.622376064324942 0.493324832347647 0.476814936918639 0.660644850622535 0.62224279832131 0.812180704020424 0.846535771881735 0.861570590716785 1 "Periportal"
"Cdc27" 0.600613364841314 0.557568310387833 0.525176328951822 0.780799508640259 0.626392727939768 0.850291266622491 0.864879280451222 0.668586744838897 1 0.413836577520266 "Periportal"
"Cdc40" 0.647838839027177 0.5913124019207 0.323287239632792 0.651820750194182 0.827052920553476 0.797163573361558 0.947879626425477 0.844377136634145 0.265588860063663 1 "Periportal"
"Cfap69" 0 0.190901971362751 0.13876232299123 0.154256571713269 0.260568553927992 0.369858799702361 0.304592354467101 0.381186266226431 1 0.588393018310974 "Periportal"
"Cntln" 0.282486753882415 0.772219115078672 0.424381356003815 0.610060312403055 0.50374989794336 0.704099657419639 0.672803984161576 0.798287748972138 1 0.712832765467271 "Periportal"
"Commd10" 0.817176618497971 0.596755893374797 0.743791751990396 0.936637085235934 0.713477327035543 0.746429077016728 0.783053611319695 1 0.81046810559766 0.92454283523368 "Periportal"
"Copa" 0.652829304052892 0.821151598659125 0.81306658090232 0.857703549733133 0.951871467527993 0.815085152386642 0.957361867317591 0.911598491513781 0.899597636027623 1 "Periportal"
"Cpne3" 0.43469277678083 0.339783992355797 0.407046971432689 0.733638564649948 0.552006487673595 0.73914905348481 0.421477017189679 0.664952253091464 1 0.727764502059445 "Periportal"
"Cr1l" 0.572020876510752 0.575132799526911 0.55410226284345 0.61329372037507 0.59195901500592 0.728332724457832 0.600241111216233 1 0.789112210302567 0.716258901286567 "Periportal"
"Creb3l2" 0.340203527285136 0.771189527301996 0.692683866728283 0.712585360742383 0.744718472592181 0.782861280859739 0.867911860518586 0.879289656220383 1 0.931157832940515 "Periportal"
"Crem" 0.345079200322947 0.453990566677441 0.690830174394312 1 0.703179056943553 0.828338982280212 0.610577089093634 0.736876448304015 0.872050570304659 0.657594515579414 "Periportal"
"Csmd1" 0.0893532309809418 0.516856961626738 0.36812649740737 0.575292626488583 0.536397324194703 0.488982981317767 0.643903491343223 1 0.747104291158807 0.379073417757027 "Periportal"
"Ctnnb1" 0.471155979727229 0.52849595321446 0.332624268667995 0.563902673151679 0.624946012143534 0.760208418088827 0.926678417558353 1 0.437233773968341 0.973911973607991 "Periportal"
"Cwf19l2" 0.941628660773087 0.786446311115965 0.798721198474467 0.965664240887155 0.870591487380336 0.961573685265801 1 0.96746221064254 0.993623992293447 0.886719953072739 "Periportal"
"Cyp4b1" 0.369628700243609 0.549795808361572 0.736978512310274 0.708094826803255 0.651389568604088 0.751122117892341 0.798163551367451 0.990495958040237 1 0.505841055449037 "Periportal"
"Cyth3" 0.53647230474808 0.727426868065845 0.638659269539743 0.623611914527208 0.8337032075976 0.78260002697947 0.75314627472382 0.903417593264238 0.812063116153933 1 "Periportal"
"Dapk2" 0.489221437179743 0.41115260664586 0.481468883188406 0.508929942693843 0.486162367891603 0.579372354077156 0.721834977025459 0.733698649317935 0.885691037445955 1 "Periportal"
"Dars" 0.369390187141633 0.454883322656139 0.414933600813555 0.643310650388265 0.722086510262879 0.724738735098702 0.864816197840456 0.936144575775335 1 0.615433398022761 "Periportal"
"Ddx10" 0.45101138273148 0.731741429479066 0.583510697035921 0.657417277433126 1 0.75815222499537 0.75277253534189 0.778426525768663 0.799833436090459 0.816943735653443 "Periportal"
"Ddx5" 0.758763747904457 0.817103195203412 0.769057659816809 0.906007358802621 0.826668940092191 0.795765129574919 0.784650062221752 1 0.835985309618852 0.800533866089416 "Periportal"
"Ddx50" 0.551594114142725 0.535618758121683 0.878924743252267 0.688505880971452 0.764999343171171 0.797104674244 0.776131408018042 1 0.833370398755593 0.78621733659671 "Periportal"
"Dll4" 0.107867659869038 0.121011382483202 0.423199877696675 0.206078917393321 0.374033302959648 0.341354365755121 0.437256881275181 0.636971020160602 1 0.834248636603458 "Periportal"
"Dmd" 0.591407925526858 0.813520995016376 0.74518577305812 0.747854009663779 0.845395624091591 0.806246133341494 0.904853130711247 1 0.904056711217296 0.892600000241082 "Periportal"
"Dnm3" 0.10575886803396 0.282060327777601 0.0617015439608175 0.114220898471005 0.0940921647774133 0.180444396246263 0.33376930922117 0.16388025158486 0.334610747569631 1 "Periportal"
"Dram2" 0.423962117808303 0.509465824685337 0.830858666660998 0.758469835196775 0.593917806604539 0.988656216612679 0.784508613530455 1 0.675192809839641 0.920189066664685 "Periportal"
"E030026E10Rik" 0.363389653884718 0.176302545471738 0.182504731567955 0.145951199850731 0.179124621199754 0.377494113289998 0.283935206076569 0.345311561016944 1 0.851547783134776 "Periportal"
"Eepd1" 0.145997872918991 0.294868842288146 0.488878321527804 0.586786176843301 0.598457004886624 0.571739644060333 0.523472092216348 0.810885476322528 0.652421853900877 1 "Periportal"
"Efna1" 0.229764110446877 0.361197050082782 0.448690029577649 0.662318559266721 0.41872922563281 0.730524146029712 0.71810101633301 0.506394625377865 0.666951910110699 1 "Periportal"
"Efnb1" 0 0.117589302874352 0.184113773778058 0.126006239683597 0.163019332470148 0.370805502278366 0.161405458549206 0.345457834152052 0.611822064969956 1 "Periportal"
"Efnb2" 0.0804101057894263 0.196500097556637 0.220778353841146 0.149259189701093 0.318766391405496 0.225337820440658 0.490835715279493 0.513503231011218 0.850687106068179 1 "Periportal"
"Ehd4" 0.136319949601077 0.0832493437676418 0.218860408590803 0.227391584216204 0.178517422721507 0.16325453402769 0.280413807429454 0.297700647121844 0.18600722656843 1 "Periportal"
"Eln" 0 0.0813230439832641 0.0839642217202749 0.0591250511790291 0.096222203884731 0.124772592748805 0.297313742530921 0.0846586790532869 0.162856125541924 1 "Periportal"
"Epn2" 0.255234532096536 0.535618576843729 0.393198355835082 0.484409824878661 0.590175389923124 0.561479970251339 0.900540469364141 0.79528287742653 0.900703513512911 1 "Periportal"
"Ergic1" 0.479803570329795 0.641217774803696 0.734512879502554 0.869984899251303 0.929587301879445 0.924509430415 1 0.953444964279094 0.987797237542304 0.84112389108002 "Periportal"
"Exoc6" 0.536882387412159 0.530388393518986 0.594450307678409 0.516544365762926 0.580164042887538 0.664594911656698 0.843840673746212 0.838137990007708 1 0.919460621718313 "Periportal"
"Eya3" 0.886368814920778 0.611044922181218 0.887800687441261 0.913339342291341 0.783672301339185 0.998735602121039 0.950081785146316 0.838291205488996 0.64409373315771 1 "Periportal"
"F11r" 0.514699791797686 0.363788209045618 0.635187263506739 0.711904857907567 0.723834179462646 0.74732911565814 0.825984212971642 0.658770646115231 0.834361766930748 1 "Periportal"
"Fam126b" 0.249538034514187 0.738623735935293 0.690336820586906 1 0.787392422877652 0.717251413501675 0.611287096591572 0.875465014843749 0.822445261822683 0.721722282695263 "Periportal"
"Fam135a" 0.424548434171955 0.673672986611764 0.719135231181772 0.795952214203179 0.798115060442509 0.802156267193236 0.8462127564858 0.80207848871851 0.858450362962682 1 "Periportal"
"Fam162a" 0.157474607229833 0.348437675726954 0.52835744247444 0.684224741995606 0.551073512767623 0.731790115822965 0.553406819613907 1 0.982788138943684 0.931884972148065 "Periportal"
"Fam219a" 0.554077183040343 0.655537620590722 0.644430325426663 0.664188764605624 0.70785821499 0.701932032416916 0.769477017271563 0.749531703664734 1 0.398383059251248 "Periportal"
"Fam45a" 0.161721209648481 0.500378955379886 0.39690573650406 0.493788660759619 0.506823934392481 0.517676656636777 0.319484969187208 1 0.711486921400711 0.905400429258083 "Periportal"
"Fbln2" 0 0 0 0.02763619443875 0.0606831122646795 0.0649986681264696 0.10013675789506 0.165200312213129 0 1 "Periportal"
"Foxo1" 0.565067267422326 0.707810167280321 0.682835659688286 0.796730381760684 0.782715895490607 0.781890724301603 0.977492987924755 0.799607093668756 0.870623773546235 1 "Periportal"
"Fut8" 0.461883888804204 0.662116435401204 0.780997858940386 0.632815182301082 0.611141171263625 0.808455012568518 0.692040575176938 0.833819448691186 0.865176580697541 1 "Periportal"
"Fzd6" 0.722267073493798 0.499921963246539 0.43434555515105 0.346774285563498 0.5518164302535 0.449796673996664 0.70175474000986 0.993087846307369 0.790004646248748 1 "Periportal"
"G3bp2" 0.424647660166935 0.306508800772045 0.488676564472977 0.659534338962818 0.778294426594933 0.749401344441174 0.786507571304958 0.955017444355626 0.748787990693332 1 "Periportal"
"Gfpt1" 0.373926369460287 0.365562386608496 0.448610520508449 0.51038579425659 0.607284190621135 0.527307872749705 0.604152077791584 1 0.680657965708736 0.561856383089764 "Periportal"
"Ggps1" 0.346802258619938 0.547827146478086 0.424021067275068 0.484505202319029 0.594804826839655 0.681691762128332 0.332929701134235 0.647005985950262 0.81375869963092 1 "Periportal"
"Glg1" 0.69201972515671 0.744847034135443 0.653976001166157 0.781056627777513 0.778042817226306 0.820444566189132 0.864124094577492 0.812121563738912 0.701165195371194 1 "Periportal"
"Gls" 0.298831106097257 0.45817114557553 0.433417344809037 0.370713890869686 0.398071421555326 0.623408329562057 0.859270626946217 0.752412174486959 0.684885200128156 1 "Periportal"
"Gm42981" 0.150091066789796 0 0.151482306360931 0.114942449906186 0.188681077486181 0.29145856556545 0.445979357074794 0.392751952340795 1 0.960312128514852 "Periportal"
"Gm43508" 0.137394355504931 0.246346043177881 0.423489417382408 0.149486143191395 0.262491901449199 0.152552546379273 0.592806124233101 0.557787396026754 0.65623182837946 1 "Periportal"
"Golga1" 0.472221628249279 0.807000300876133 0.529296652794037 1 0.849758220674076 0.635087451494838 0.643410703729565 0.922825489610215 0.842991107511969 0.68018075352749 "Periportal"
"Gprasp1" 0.456364134335705 0.821183582301092 0.507813272389928 0.7160274371753 0.644560737259757 0.561663434160815 0.881039332744279 1 0.765680350748628 0.891025162313799 "Periportal"
"Greb1l" 0.179699656104063 0.346781809540513 0.353639920343048 0.453517392119761 0.510894592534694 0.635321964999118 0.605253459588798 1 0.683977017474045 0.865600671842794 "Periportal"
"Gtf2ird1" 0.504339443269242 0.813078739025884 0.645968856041003 0.765465851415716 0.884307219967439 0.797671432236107 0.815540102055506 0.492523662675009 0.846563728471477 1 "Periportal"
"Gucy1b1" 0.0981632830993122 0.386676091415205 0.407903316734199 0.239888649236789 0.561636718323051 0.436016109795452 0.832890695835045 0.83463054753129 0.862206582236382 1 "Periportal"
"Hdac4" 0.563174259307246 0.615594536904779 0.691956988465073 0.779614161456058 0.758989747642212 0.754348135417813 0.64669502075113 1 0.899841011375599 0.852161804005114 "Periportal"
"Heatr5a" 0.611446705421787 0.447887187823343 0.663437592771125 0.682748619071358 0.515876211154281 0.671483355599661 0.495011042680953 0.698696024998296 1 0.804138285844883 "Periportal"
"Herc6" 0.428827055742073 0.569609628413993 0.629087026252431 0.493046458775265 0.697764129937455 0.716915215475341 0.591060925773058 0.746305730747452 0.780447051914542 1 "Periportal"
"Hexa" 0.285441662029771 0.513145461648694 0.437455962597817 0.461516953706523 0.661417567396635 0.600397669933273 0.769402776467261 1 0.812610864870883 0.868956639978312 "Periportal"
"Hnrnpul1" 0.521506411434532 1 0.625216549230851 0.732053813728229 0.864057390632109 0.783059411750073 0.742387386117836 0.880713424291027 0.820241537746306 0.838522854294159 "Periportal"
"Hs2st1" 0.658970555206656 0.826985974800348 0.447665554168416 0.7284133882825 0.876828610749836 0.702667707738233 0.753054569416493 0.661346834647108 0.971503738796695 1 "Periportal"
"Igf1r" 0.559546503916983 0.589987313574962 0.645481223544702 0.642749883714436 0.542917788543734 0.799786311684195 0.676540808856605 0.82768419263808 0.955176543979213 1 "Periportal"
"Iigp1" 0.137848319316127 0.347120183880043 0.485445494936575 0.654452093310498 0.629024250857208 0.521532008617815 0.545096601460717 1 0.824211533053385 0.659245180012801 "Periportal"
"Ints3" 0.329223449788435 0.584226732535902 0.562700388593804 0.586239229334792 0.753548100547673 0.646954783955422 0.436263682236975 1 0.863681364729587 0.50186743675348 "Periportal"
"Itga1" 0.636607838368152 0.772806544773078 0.623256223990608 0.804906088669437 0.805282290990747 0.771146663218765 0.837980966800543 1 0.849767079814163 0.761074541051881 "Periportal"
"Itprid2" 0.242936079842879 0.424122120692304 0.476120850045446 0.363077240197333 0.477942268747377 0.605847802538706 0.550098094828997 0.67776608730512 0.42074666529176 1 "Periportal"
"Kiz" 0.305514547503918 0.538644478243419 0.556940716174492 0.703462698465638 0.688051096128972 0.821533501566723 0.517267560184939 0.710127011167445 1 0.588685473289032 "Periportal"
"Klhl6" 0.974648794136922 0.70332999028307 0.637645666355523 0.498623026716944 0.721930768981784 0.757845224171837 0.9597135660695 0.758110752968947 0.968238758608692 1 "Periportal"
"Lama4" 0.117717106268537 0.075609408739784 0.298301768176553 0.460204906819719 0.606495834905443 0.569782306821894 0.536011824103649 0.600031294327909 0.590557847878333 1 "Periportal"
"Lepr" 0.507074791908404 0.753489667757882 0.350269872462474 0.515247365618774 0.542211081240055 0.43705509449416 0.726376816783416 1 0.793540034755706 0.819994739649336 "Periportal"
"Lmbr1" 0.648176057495606 0.770912248943634 0.701739147242602 0.791725890532107 0.836536045481512 0.703817541031258 0.554228062946395 0.988249456725158 0.925500565208977 1 "Periportal"
"Lmtk2" 0.508356218355722 0.465250774472825 0.599498246384853 0.613161509235035 0.676567252663051 0.616617525894685 0.764695029023203 1 0.570829157391864 0.951777063279346 "Periportal"
"Lpp" 0.912848538563665 0.820317316326015 0.809308543498568 0.934166633498165 0.886018481007614 0.858538115789558 0.863278967111561 0.898905710232306 0.864956732078079 1 "Periportal"
"Ltbp4" 0.0988588805399845 0.251817616833334 0.306643015424473 0.301147810373094 0.371586944042729 0.638569978922399 0.513720631334659 0.61321301465796 1 0.847452423057947 "Periportal"
"Macroh2a1" 0.567830698268429 0.567232139472756 0.665718354728616 0.626471940259918 0.795623026883488 0.735035581358182 0.749020850404249 0.911704932812156 0.660485267958365 1 "Periportal"
"Magi1" 0.634624709011777 0.705463394997791 0.760611461818695 0.880847144633707 0.823895478806521 0.870884381002538 0.92383992515007 0.925715698103135 0.998577441187068 1 "Periportal"
"Malat1" 0.943449606922873 0.967984130864177 0.968761009998311 0.963002065290519 0.970813365854008 0.962321481315592 0.986664757275342 0.982125436552426 0.988628297889504 1 "Periportal"
"Man1a" 0.646436152930168 0.603562752786187 0.681197771284302 0.65022685851008 0.656810637712801 0.669946708938491 0.735150946212864 0.892779642859278 0.886646887960275 1 "Periportal"
"Man2b1" 0.535857377319143 0.590367969149955 0.72947124769834 0.534678997765856 0.719408586046443 0.838100069036361 0.643413149955009 0.872560377053179 1 0.66100829464734 "Periportal"
"Map2k5" 0.559350300553138 0.722823828880861 0.694025298501488 1 0.847610459852048 0.90187675663703 0.974727353999808 0.852866130401066 0.917034931292784 0.976525429706852 "Periportal"
"Map4k3" 0.482527911218229 0.602053482471448 0.574417622687524 0.701691256327294 0.662560073045444 0.75936686432389 0.821831256679048 0.642866335788144 0.88704687299309 1 "Periportal"
"Map4k4" 0.709497214793113 0.568201311604332 0.677464901411608 0.504637860080807 0.660787813468745 0.711848119247967 0.929658623457035 0.966797453203315 1 0.96091615817761 "Periportal"
"Mast4" 0.397361886259222 0.662485026736209 0.770388328634831 0.710400585274785 0.728530294040907 0.698606321980701 0.779719485333404 0.737237135281546 1 0.954725038424882 "Periportal"
"Mbd4" 0.0592041116106169 0.0967587102289417 0.058479257980343 0.105381958532829 0.182818555757835 0.248435947480356 0.321451079678517 0.550671599793653 0.72958929765257 1 "Periportal"
"Mctp1" 0.0464726494232688 0.347538869968119 0.137150923052785 0.117205647203425 0.252105770446821 0.17830425615534 0.18915484492474 0.364658335446762 0.476840096227479 1 "Periportal"
"Mecom" 0.0419638947989628 0.0129573798339303 0.0377547833033311 0.025659517410951 0.034669952266581 0.124332588693857 0.192305544700316 0.317115407978059 0.403716946830658 1 "Periportal"
"Meis1" 0.303263219293486 0.333330489389096 0.270815425716376 0.30912440992878 0.353198560752511 0.472518145555651 0.627269491717188 0.697500752445805 0.820174991566275 1 "Periportal"
"Mnat1" 0.436447143862596 0.7362693106723 0.633319990483401 0.73996500805965 0.74358848698659 0.656674120992111 0.786859184754435 1 0.820512763030649 0.923419673440839 "Periportal"
"Morrbid" 0.304223368451225 0.29146649838986 0.282328221046369 0.347188484172791 0.46293263908049 0.608731447001055 0.864904683577643 0.893559914183005 1 0.661966468807999 "Periportal"
"Msr1" 0.0750022773132612 0.164112356254564 0.216062885810822 0.266181334364625 0.323313280822132 0.504086309557161 0.729398672268708 0.825731352819472 1 0.875380534017634 "Periportal"
"Mtch2" 0.340491669542292 0.605411770939489 0.662071292124295 0.852645442764958 0.67185195665499 0.670455798941201 1 0.753721216146307 0.841925988372246 0.719551707142972 "Periportal"
"N4bp1" 0.700147045098847 0.377206672331059 0.409398301322457 0.763003686832271 0.534245295909834 0.494857590006864 0.562064067793209 0.764581464464521 0.512076606791513 1 "Periportal"
"Nav3" 0 0.0341951608181297 0.0600072675106817 0.0626134834770631 0.0687193472388824 0.182058023130964 0.315468682823546 0.640347075786043 0.79581574028287 1 "Periportal"
"Ncoa2" 0.58211521408581 0.840182304250415 0.848573290162558 0.968470742736764 0.867640417141707 0.902453795228999 0.997114871833551 0.968354763336189 0.899201524948018 1 "Periportal"
"Nedd4l" 0.811831540365665 0.868911389040793 0.814023334714758 0.869869522431786 0.932143814168249 0.835963785764073 0.92667245299961 0.999377668008657 1 0.955997267361412 "Periportal"
"Nek7" 0.639603921367116 0.723974287435636 0.690880318167902 0.746047524732432 0.755824303675077 0.767573080558306 0.850998480714163 0.87865717661464 0.887920228155447 1 "Periportal"
"Nfat5" 0.790669901173222 0.962669637625208 0.820494002785736 0.934704397132417 0.838080209936679 0.928501511306499 0.935396992655512 0.894864222677413 1 0.943575334526426 "Periportal"
"Nhsl1" 0.425726654314519 0.498240925920756 0.638218918402943 0.749392011385349 0.738886024992097 0.651415434278668 0.737808417360548 1 0.939024154297041 0.759622547452932 "Periportal"
"Nipbl" 0.74955220849748 0.815098624728415 0.755859705873671 0.931923226743262 0.844700421532216 0.793517229463291 0.746741765157464 1 0.832088903361457 0.957660531326915 "Periportal"
"Nmi" 0.3711691645323 0.784810044456228 0.404616134613678 0.559309925775665 0.79567147218701 0.621347862945037 0.601971368132411 1 0.795249568613132 0.512654684121124 "Periportal"
"Nrg1" 0.108866940559475 0.053858851469145 0.0773736898210549 0.111102056928029 0.0799791042964389 0.0895629527905702 0.0679416196225176 0.0807135281270084 0.149405268006789 1 "Periportal"
"Nt5c3" 0.155950032557842 0.290561861705556 0.259072124242055 0.416614249330028 0.397878394245758 0.443681069390076 0.619978017000116 0.747316469312385 0.928714765475675 1 "Periportal"
"Ntn4" 0.179967001292869 0.259073979871199 0.21807436425785 0.196604537003616 0.251646590413023 0.45173847823849 0.583473828451043 0.867226439680643 0.968901814415974 1 "Periportal"
"Nuak1" 0.0556653144991487 0.0812457334548182 0.0549625274596467 0.0567195680083553 0.0506102026757749 0.0599383418217244 0.0870530737751975 0.095574011861069 0.102805086943596 1 "Periportal"
"Numa1" 0.492288098485098 0.436988730198717 0.678426211798401 1 0.699677410153921 0.707756006286078 0.54317626786615 0.815402646606341 0.986464826835293 0.892667473272939 "Periportal"
"Oasl2" 0.294931404452288 0.64942346367012 0.695779192442215 0.553526568596771 0.47059655031087 0.991407032835572 0.629082280678695 0.823879789130975 1 0.982450174281818 "Periportal"
"Oaz2" 0.560326010867169 0.338633203396564 0.35185161267267 0.333543980379907 0.462099510396146 0.5475118204936 0.44687384552457 1 0.806077774626638 0.681550479415094 "Periportal"
"Palld" 0.619026966259615 0.665546851784479 0.689910235190786 0.662487669008912 0.695162354292389 0.740451432276912 0.877083272653388 0.973378904216986 0.961242755130863 1 "Periportal"
"Pawr" 0.248434348046267 0.31912242340044 0.414978987788629 0.453786787765065 0.557945881945648 0.69971414720114 0.523069242015886 0.830391458427708 1 0.436090537700453 "Periportal"
"Pdia5" 0.528754402777621 0.524624120470077 0.596116020803081 0.799989020246209 0.754684003391742 0.779712294100028 0.581653118391319 1 0.788640655014576 0.974274711147445 "Periportal"
"Pdlim3" 0 0.00894547709506789 0 0.0360805485440214 0.0232476506372744 0.0682871440129003 0.150209432010178 0.0483692423612873 0.212931324758249 1 "Periportal"
"Pfdn1" 0.265687859828954 0.435923937665782 0.576712149781617 0.56835626838787 0.50281910525229 0.722328303345426 0.86862885775128 0.908294903196709 1 0.876680714610896 "Periportal"
"Phf20" 0.646044940481092 0.792940489704445 0.676724497670703 0.719325920043378 0.803709799402445 0.836392151409657 0.843163986246572 0.92773091402114 1 0.580639384878398 "Periportal"
"Pikfyve" 0.434098619385033 0.784943110205135 0.666131462609658 1 0.903036878810957 0.887414272070363 0.514034015874302 0.929309103856617 0.986865638408914 0.530338804950132 "Periportal"
"Pin4" 0.0401771025859441 0.197803134918354 0.248762168279892 0.1229983492494 0.15882407665263 0.362502251100562 0.442789327746337 0.408909528653799 0.835642933911466 1 "Periportal"
"Pld1" 0.75860448467494 0.591465084285628 0.670676057079363 0.683618605469691 0.764155451795056 0.786620283013544 0.933241490912956 0.910154666965083 0.997687913849906 1 "Periportal"
"Plekhg5" 0.180056528598281 0.36577317346377 0.483305724632166 0.559844043195288 0.402898014195716 0.799447759262029 0.730245272979868 0.739207946528714 0.916049451409219 1 "Periportal"
"Plxnd1" 0.564171354192636 0.464444306867012 0.443619182673278 0.470718065981008 0.512798605290932 0.609850873969635 0.68404723275705 0.514995471044897 1 0.763834377288916 "Periportal"
"Ppm1h" 0.549667180105487 0.513469054205574 0.604257183397593 0.600401677430298 0.752402561425164 0.614930722586094 0.847535248402353 1 0.896815420746399 0.566774176279261 "Periportal"
"Prickle2" 0.268506932161541 0.338615272242266 0.279017836812169 0.272860607263999 0.331012048944242 0.463505149278375 0.54472677441751 0.650944844492499 0.882975713081491 1 "Periportal"
"Prpf40b" 0.366825914612117 0.509006616463747 0.636782219743637 0.88181788328258 0.764982631254094 0.898155757420406 0.585476225033265 0.923798367828139 1 0.758121861452198 "Periportal"
"Ptpre" 0.162502583210478 0.249258235821646 0.312071421056617 0.245874885846639 0.448156967939951 0.424124914319644 0.523969620471348 0.969903321009161 0.767187805134942 1 "Periportal"
"Rab12" 0.575470376076077 0.893830811207531 0.714555767559393 0.680649168991392 0.611212886587759 0.794588141853308 0.91238009694797 0.92518026076543 1 0.956644138659876 "Periportal"
"Rab7" 0.254316869639649 0.647255211275351 0.627786518610086 0.766433133650382 0.711170994299668 0.684070085089373 0.46680737724424 1 0.897407795354815 0.667039097159022 "Periportal"
"Rabl6" 0.717320419679554 0.778237695910681 0.627529391402533 0.949784481707629 0.873197759663865 0.806617404728074 0.957241632145659 0.948875902992825 0.942455908208163 1 "Periportal"
"Ralgapa1" 0.637316716216425 0.627519347828408 0.595429967540547 0.796237467150091 0.76426923663731 0.686221353481148 0.772698058486006 0.806661240559193 0.804372501808433 1 "Periportal"
"Rapgef1" 0.771046033061035 0.678466570485295 0.655640301756156 0.790177345000303 0.824729254698787 0.834946698977094 1 0.915457093566995 0.901419725730132 0.916863121178061 "Periportal"
"Rapgef2" 0.440223028935016 0.645749374842373 0.623122705165285 0.580990062941708 0.622470589738123 0.681819463899552 0.703804176558939 0.748734674305915 1 0.730809158799217 "Periportal"
"Rasa3" 0.44053282780323 0.440799169228448 0.544496577895335 0.452908353064779 0.483767269839401 0.504338076505609 0.663984379313385 0.586691260035304 0.786994009430536 1 "Periportal"
"Rasgef1b" 0.772069081089301 0.576561527379305 0.669748510524071 0.78272223644788 0.748155570551996 0.783667006782356 0.627880873507149 1 0.909133842325431 0.768133192700122 "Periportal"
"Rasgrf2" 0.0902033934587392 0.168200105398184 0.308833846868113 0.137217512130615 0.346278521879806 0.451598175820503 0.295076593616869 0.467852501914732 0.584473696112329 1 "Periportal"
"Rbm28" 0.512841403076355 0.515276663833272 0.514123414428692 0.761243406107345 0.633346050986004 0.743926830737162 0.320041322453363 0.63408182688082 0.813299157357355 1 "Periportal"
"Rcor3" 0.706682731301989 0.50604838702005 0.665236439035655 0.777739188894851 0.551024003452388 0.69582370269666 0.854523764953398 0.625914613964331 1 0.694037193490056 "Periportal"
"Ripor2" 0.142580106153111 0.255258974466651 0.28740537634563 0.32307179578252 0.383676824463073 0.387801930304288 0.455329823786543 0.611744853162847 0.677222101286922 1 "Periportal"
"Rnf144a" 0.34568048330637 0.605269583218857 0.574232494094554 0.441514417257095 0.620112863039289 0.572087253572447 0.648225676919845 0.758080134638416 1 0.975938190632697 "Periportal"
"Rtf1" 0.758300574269941 0.638018148454373 0.617357662572656 0.988458361922897 0.833914664762104 0.79577273848105 0.814827371259713 1 0.947662206179062 0.8799105121035 "Periportal"
"Rttn" 0.587060540026673 0.525654008621426 0.259974962957327 0.498058920495835 0.567984828285964 0.685966202515932 0.571674225677508 0.572129175261803 1 0.887609710445839 "Periportal"
"Ryk" 0.395785478064294 0.662022798143238 0.56893923269583 0.528266409658641 0.788705050410894 0.561146067940593 0.715259934344777 0.794767326144869 0.746101607111132 1 "Periportal"
"Septin4" 0.150400443649355 0.204659500381952 0.0838282790569407 0.137183279587682 0.239265689418239 0.347071044870469 0.480508711007616 0.665703959758957 0.858760755722744 1 "Periportal"
"Setd2" 0.508126219390291 0.827269033127893 0.856145999657796 0.799482252201609 0.782053911661623 0.907034959975609 0.872465297703392 0.811632711365312 0.980876197242862 1 "Periportal"
"Setx" 0.625419101778531 0.478028625537484 0.502841988174042 0.641126180050407 0.659663059047995 0.527681426426493 0.869528351112614 0.675810921649829 0.539512990461698 1 "Periportal"
"Slain2" 0.502501796940663 0.453391503636048 0.436508303801048 0.564438509419597 0.519022828603129 0.573681397154182 0.634550891915937 1 0.862327125325476 0.29619838502255 "Periportal"
"Slc43a2" 0.28639673241025 0.408287012686546 0.330134443561344 0.4015360116826 0.493877550095676 0.636844457961417 0.52653817342376 0.736892244737824 1 0.959481293241749 "Periportal"
"Slc45a4" 0 0.0208528639136757 0.00832752504661123 0.0417114476648725 0.0508257524769169 0.0549570621504389 0.124100376806261 0.263806918409621 0.422493063109014 1 "Periportal"
"Slf2" 0.512571163355318 0.786488630710291 0.631033711072662 0.71013578546591 0.803903201909524 0.685844632503881 0.701275104248452 0.965749889247736 1 0.855998896480561 "Periportal"
"Sltm" 0.888294395133669 0.834768723902739 0.696930463619267 0.760275436384463 0.869953318791775 0.890224555034558 0.795522753120203 0.91479060048317 1 0.887054770234392 "Periportal"
"Slx4ip" 0.1558473352709 0.285285331457384 0.259036834907469 0.516864655014644 0.458520350303147 0.267046011262957 0.211161620892591 0.528303348345244 0.296728904498787 1 "Periportal"
"Smurf1" 0.746633949793201 0.715311783336607 0.621103270567907 0.829322489958312 0.753436052613418 0.748938084013178 0.689440125478823 0.778411043749364 1 0.94139556848594 "Periportal"
"Sos1" 0.446490352992094 0.568913637607966 0.817563013249768 0.851297965802472 0.778581104003459 0.908217650606496 1 0.889800476750455 0.992100649233109 0.924793319379765 "Periportal"
"Sp1" 0.6695999117204 0.575994762285795 0.710293031164468 0.964966739689889 0.876472813475949 0.742869695120703 0.674063316219355 0.926370595018259 0.746778192381644 1 "Periportal"
"Spon1" 0 0 0.0468953489496169 0.0112698401649671 0.0492517584070492 0.0214626101373386 0.0431352535214295 0.0871847138175522 0.0674416829717364 1 "Periportal"
"Susd6" 0.427538336487901 0.465091300095164 0.598492187459747 0.625677139460959 0.617043275259127 0.741867045806985 0.707289043476096 0.599018330247359 0.894699824385844 1 "Periportal"
"Tank" 0.503879333772889 0.470616455446464 0.527316831611874 0.672573085719855 0.791677638422506 0.548497673586053 0.959350901183987 1 0.590208645986986 0.536781059249662 "Periportal"
"Tbc1d19" 0.081233888032898 0.726387308312833 0.396225062152133 0.500900322879436 0.512366688530012 0.463170568754431 0.523484073537371 0.766334172643659 1 0.858945993356675 "Periportal"
"Tent4a" 0.279453587584129 0.361767447871331 0.390259612159867 0.684828676931734 0.642382566819941 0.676848155620759 0.772614020209817 1 0.937166878836069 0.369626164780448 "Periportal"
"Tet2" 0.496046520725189 0.542525649693018 0.625493442458741 0.726405120950726 0.68051676291995 0.659492408336734 1 0.976206389988597 0.74575682474897 0.746714632430602 "Periportal"
"Thsd7a" 0 0.0112979214498825 0.00696866796520287 0.0299715173467219 0.0468972801120814 0.0757024149348966 0.0681693807730249 0.187367170554556 0.24152545060215 1 "Periportal"
"Tm4sf1" 0.466153616996679 0.235102127602377 0.31271378292846 0.404909768021656 0.436716739238441 0.32029323778275 0.599763632590637 0.850533748459235 1 0.970978900089925 "Periportal"
"Tmbim6" 0.409863573348959 0.478892168248888 0.686904550803781 1 0.757354909557257 0.76741346477539 0.602337486562632 0.77171313592272 0.892968649680459 0.706108228634199 "Periportal"
"Tmem108" 0 0.0184015157710558 0.0456809966347653 0.0171874705233875 0.0690545515766718 0.0619143210819874 0.086822885028827 0.050153803123609 0.123342580338573 1 "Periportal"
"Trpm7" 0.662830812832815 0.892863285395561 0.822549022576412 0.907031547584497 0.913167957750184 0.859821391023814 0.929858733401016 0.935962831839922 0.91146477988157 1 "Periportal"
"Ubap2l" 0.409810443938863 0.676032516189661 0.650629584656763 0.593092645334988 0.687578907281005 0.684543068373736 0.802523045285703 0.848268438248009 1 0.535745134623358 "Periportal"
"Ubxn7" 0.690856029315141 0.545472090357138 0.665019166837627 0.720134684771461 0.72775359080893 0.679442264402109 0.723825348396693 1 0.483619534425847 0.849616026078428 "Periportal"
"Ufd1" 0.719477937525158 0.588090696462879 0.645954940301572 0.85772510955378 0.726768283166584 0.669031949526375 0.925936429756081 0.797523962554025 1 0.435157657195868 "Periportal"
"Unc13b" 0.464194214022157 0.336362101887078 0.250104857512752 0.387166529090657 0.337057973604778 0.25646418512769 0.515570333630523 0.480837329435619 0.546070563337394 1 "Periportal"
"Utrn" 0.403756011289006 0.536897337227406 0.430694593792606 0.543247480962018 0.526626116543565 0.544098819166953 0.611776894019456 0.702873650261141 0.667233479741276 1 "Periportal"
"Vegfc" 0.0261841861197555 0.0388466663499521 0.0521026327934462 0.0518056127670174 0.107263883347404 0.122701990875547 0.17028894446528 0.353416462670116 0.427288060129868 1 "Periportal"
"Wbp1l" 0.441397792959666 0.725064087723975 0.647715433257025 0.88836867578625 0.797193109168086 0.751949894279085 0.716001620869053 1 0.81755188106387 0.979536357801646 "Periportal"
"Wipi2" 0.659038366379983 0.516508561651213 0.477009250426165 0.924016992670184 0.624138007532357 0.560162896137979 0.553658936546561 0.80976689374137 1 0.582768412150657 "Periportal"
"Xkr6" 0.212793314350595 0.34157274229494 0.571177612936035 0.70043637051395 1 0.586289224891742 0.831484377211077 0.610002072100601 0.888758548842771 0.838569523063508 "Periportal"
"Xpc" 0.399537132189869 0.434521132499051 0.65396192553849 0.614353632013039 0.672869449496546 0.662331754369045 0.832047468850615 1 0.795445659540107 0.607039353152691 "Periportal"
"Yeats2" 0.347461109192122 0.416838447892771 0.480703896171336 0.575110524642462 0.472987669220387 0.513443898182665 0.686015193487691 1 0.667687458257214 0.828652076744653 "Periportal"
"Yme1l1" 0.423345312823825 0.509568323144468 0.75727593570651 0.80433834339359 0.968616419314702 0.776834129563199 0.942420622760271 0.831023840228146 0.845917080974197 1 "Periportal"
"Zadh2" 0.54719680715537 0.61057688559005 0.420298529886526 0.740456515587476 0.653454209985252 0.448870775624155 1 0.745862963744243 0.543002082258224 0.661662841856321 "Periportal"
"Zc3h4" 0.290218642566492 0.60324626798975 0.464372843191304 0.559970943746046 0.704267669948516 0.600984090884598 0.968796590496757 0.658625533682718 0.660888062210203 1 "Periportal"
"Zcchc14" 0.405655939487375 0.532040843202983 0.41088772822195 0.705107793586018 0.774460199608265 0.887805142060491 0.725668259192997 0.88506857977304 1 0.917887634211791 "Periportal"
"Zfhx2" 0.555010569652981 0.252737293016764 0.461531596224315 0.593205517358271 0.637996534298333 0.528386357022358 1 0.697324235520627 0.594758070705979 0.629575696338093 "Periportal"
"Zfp521" 0.221466184498517 0.316786018670318 0.343348919308625 0.32388907146525 0.343771043091664 0.542036338070664 0.698479624903839 0.663635854436697 0.65908437104943 1 "Periportal"
"Zfp609" 0.692783454969467 0.553727786939522 0.407466699757363 0.777476537698246 0.711322005384039 0.821879763770955 0.659555832507176 1 0.844334812756538 0.876149580547183 "Periportal"
```
