## Supplementary material for "Flexible and high-throughput simultaneous profiling of gene expression and chromatin accessibility in single cells": LSECs Peaks Zonation Markers

```
"MNA_Bin1" "MNA_Bin2" "MNA_Bin3" "MNA_Bin4" "MNA_Bin5" "MNA_Bin6" "MNA_Bin7" "MNA_Bin8" "MNA_Bin9" "MNA_Bin10" "marker"
"chr1-4496411-4497891" 0.865463142975706 1 0.520803491518084 0.75710922890293 0.586924057091024 0.500784216091337 0.732872210683719 0.82882722162918 0.414069796039868 0.563400794325952 "Pericentral"
"chr1-34011040-34011640" 1 0.46874273686508 0.190977772356671 0.576848249141355 0.456441975642838 0.814797402566286 0.532025177207295 0 0.169275949458476 0.321184059131167 "Pericentral"
"chr1-40172137-40172247" 0.534077974122207 0.323455302040353 1 0.36241768932918 0.304846995661016 0.641446099671237 0.672725541140262 0.206375905439993 0.260368320846146 0.334277003466534 "Pericentral"
"chr1-51915006-51916160" 0.454129681575026 1 0.751751047437781 0.85468732318284 0.944477970956508 0.659418273485494 0.457251203733189 0.388318634927443 0.556070051662233 0.430364957131224 "Pericentral"
"chr1-53784297-53785578" 0.97143457386596 1 0.762919025273034 0.840786179642636 0.788207235381273 0.858717105440445 0.674930628901508 0.22892038000804 0 0.578930199228438 "Pericentral"
"chr1-62664949-62665353" 1 0.861083050017319 0.327295325980242 0.573661713662313 0.361734109512836 0.640209660011616 0.158996824813697 0.123247211017346 0.222230750616108 0 "Pericentral"
"chr1-88269509-88270208" 0 0.874587147272859 0.572907076610527 1 0.657473343472732 0.416265225240022 0.649515822686854 0.154939156018705 0.218011060985465 0.457515958180408 "Pericentral"
"chr1-93624566-93625000" 0.39933542109568 1 0.202215570788913 0.221957432984386 0.447726009961838 0.105500445429202 0.522006634716913 0 0 0 "Pericentral"
"chr1-97976877-97977485" 0.482607627694794 0.708412712974137 1 0.47129260418551 0.681033139221865 0.635006040137387 0.674229150531651 0.456439813798334 0.425878091747288 0.434978151756574 "Pericentral"
"chr1-132341792-132342366" 0.379686865925748 0.633047817423857 0.549991730291399 1 0.454176049865383 0.447536099031022 0.546647324401638 0.363228256725615 0.159636189689786 0.242889431653219 "Pericentral"
"chr1-132346288-132346740" 0.603115778115541 1 0.587025629458849 0.721410812930572 0.685422209235596 0.450789728841841 0.403351197797914 0.178523796261305 0.132881166154516 0.277528941134405 "Pericentral"
"chr1-133073301-133073850" 0.616662805561776 0.954858299412561 1 0.582217769078645 0.601428860357626 0.810159353730925 0.609098845341969 0.410397199606924 0.486447186222398 0.526048380865263 "Pericentral"
"chr1-133953424-133954291" 0.830912546646826 0.963279050076211 1 0.774113478066611 0.900394684261946 0.781577067863866 0.455751184200848 0.581043059754587 0.257179770028033 0.314886693958892 "Pericentral"
"chr1-139421660-139423293" 0.450111269703727 1 0.465072107873762 0.70295084890716 0.567642823233364 0.367699952736906 0.394122793132451 0.0772224697709114 0.364580159093984 0.307651047508834 "Pericentral"
"chr1-151975162-151975886" 1 0.817251431375234 0.500707046025757 0.607692328959291 0.368075236123115 0.986726561315548 0.443300383875383 0.300995185660109 0.287782878867795 0.203725655357024 "Pericentral"
"chr1-156986130-156987064" 1 0.427557358705765 0.247213085968957 0.414230967488344 0.245147698771616 0.384484857918768 0.166589837840801 0.127515556441037 0.204592377522502 0.0799511199093724 "Pericentral"
"chr1-162570196-162571594" 0.712765480576614 0.747767509019862 0.94107586279592 1 0.723783324310344 0.791544305052555 0.817875356708641 0.497845457214577 0.540595952623636 0.473494351615755 "Pericentral"
"chr1-170845633-170846271" 1 0.776044660973916 0.681954383187259 0.663008138668183 0.444418888561565 0.305301742782859 0.218212521811321 0 0 0 "Pericentral"
"chr1-182341056-182342314" 1 0.113919222428626 0.477428267158756 0.327168554454925 0.323481421891611 0.228051506831173 0.317414785639841 0.179468791265791 0.180112455992278 0 "Pericentral"
"chr1-184771208-184771992" 1 0.643656787763275 0.676448340654584 0.657133575514033 0.57901704337226 0.218277731030942 0.752735490039638 0.359207066263537 0.159323387167435 0.48972234376343 "Pericentral"
"chr1-186399719-186400082" 1 0.463171758022948 0.375508507871407 0.191475125772639 0.192061979975451 0.044832827297015 0.199497169626014 0 0 0 "Pericentral"
"chr10-4386286-4387284" 0.941166267384303 0.688444446589212 0.719545393534636 1 0.686700186624415 0.587325639814815 0.632748400948166 0.607369659632505 0.550807802119008 0.583125811736814 "Pericentral"
"chr10-7289867-7290297" 1 0.537428639793226 0.689756045663031 0.672488308776897 0.510115995504986 0.344832646656438 0.648331950974278 0.352116395272902 0.385212425463075 0 "Pericentral"
"chr10-21400043-21400733" 1 0.858974338020064 0.842131094394282 0.681594057855035 0.80137487214484 0.806454144446709 0.857573397272108 0.58936817947165 0.432440643672954 0.480372014459186 "Pericentral"
"chr10-34096212-34096826" 1 0.593261642686501 0.300873613228133 0.448792849881755 0.503340051818041 0.304818907280347 0.115209933571305 0.259998031551603 0.265948979039473 0 "Pericentral"
"chr10-42457264-42458136" 0.873494950881657 1 0.56567089099618 0.786665804246114 0.588103158155516 0.503542146995628 0.425880178836677 0.577849745867157 0.445178827401276 0.498792020351324 "Pericentral"
"chr10-42678593-42679619" 1 0.803633741640569 0.752800185998612 0.781590336871386 0.583315038119049 0.724719751014938 0.358688928170588 0.305003390804489 0.992743038089849 0.355221916060722 "Pericentral"
"chr10-66909332-66911073" 0.850218978996015 0.548640153035477 0.473215242331298 0.789255955895288 0.453837542101106 0.363217124732823 1 0.141924163560187 0 0.374876171394908 "Pericentral"
"chr10-77266325-77266577" 1 0.399765306850153 0.633633940077328 0.650768077999321 0.360638774524543 0.274376483244651 0.779264366883094 0 0.273495206358122 0.687279933163688 "Pericentral"
"chr10-78243849-78245485" 0.780103776346582 0.450905884607622 0.791417843752295 0.629484210568452 1 0.60662536654611 0.617818523160587 0.383560883970924 0.451108427894674 0.556882027761258 "Pericentral"
"chr10-78272511-78274253" 0.65043491826862 0.852517076783693 1 0.534080527183821 0.602345499302137 0.592893472099451 0.400967455264404 0.101937949623086 0.0892590250070168 0.147257093292782 "Pericentral"
"chr10-86064806-86065483" 0 1 0.637652645510575 0.558153342972469 0.956289163853438 0.434493044034002 0.286087270422866 0.650897870454317 0 0.242636394327335 "Pericentral"
"chr10-94059603-94060668" 1 0.680003915784848 0.35553085110806 0.67950577109799 0.611051750773998 0.328092587106478 0.348485660899441 0.161848595109964 0.470433382845688 0.123852289485561 "Pericentral"
"chr10-94687998-94689371" 1 0.898174252534825 0.96598870605371 0.989795582822888 0.786672334320391 0.565633305534735 0.884976741304685 0.689475896459884 0.464125658498927 0.66521740231929 "Pericentral"
"chr10-94800785-94801329" 0.933636314444274 0.707888098245419 0.8703008237324 1 0.608920316768574 0.643385181870054 0.381485204556108 0.291107292986067 0.283491587298722 0 "Pericentral"
"chr10-94913409-94913799" 0.916463413330296 0.845359834110984 0.446346885731616 0.81967367504914 0.632208309441609 1 0.623737794063253 0.177821609232357 0.51852413812535 0.216771112665436 "Pericentral"
"chr10-94944776-94945122" 1 0.925556249384253 0.879888328607526 0.918140172672634 0.632319218419821 0.457063120321953 0.759763064752078 0.505546555426256 0 0.455612012031753 "Pericentral"
"chr10-95264426-95265333" 0.50879861269373 0.773973981407229 0.663730048046979 1 0.748175352061921 0.627300412932851 0.757588335650591 0.508812020930926 0.545568352879533 0 "Pericentral"
"chr10-95296835-95297295" 1 0.768548371113298 0.521274681048605 0.667341114052312 0.427361018651419 0.250419959985276 0.649898776979509 0.3357375692444 0.578863318507882 0.466242929624415 "Pericentral"
"chr10-117375798-117377249" 1 0.762054735365484 0.76159936503262 0.420027980653554 0.506883173309487 0.718166569996539 0.379205151333514 0.278557491597912 0.0747360823357556 0.227269691490917 "Pericentral"
"chr10-117860472-117861222" 0.829781290732722 1 0.421332856176361 0.239122876512728 0.282872418635098 0.36847703678347 0.202904100443589 0.257625446058845 0.222776148300592 0.389285055953592 "Pericentral"
"chr10-117896262-117897592" 1 0.485745440378937 0.805712225736831 0.36233894106325 0.620704533136006 0.351085103931725 0.332484589296787 0.457748008748946 0.325509627784836 0.185217290215958 "Pericentral"
"chr10-127063208-127064318" 0.877950186028315 0.702790266144811 0.930074731136573 0.846050862784427 1 0.668507873863718 0.763018978829889 0.51444447921636 0.509599017850437 0.743323582504875 "Pericentral"
"chr10-128565289-128566711" 0.979635976655612 0.957663285832498 0.946335143641679 0.828253623587076 0.866518063777351 0.926819733040519 0.692397381954109 1 0.699691247783543 0.591397286460501 "Pericentral"
"chr11-5846208-5847222" 0.521764851160917 0.466687373595794 1 0.496697304396356 0.205473617488229 0.367512612791409 0.351521527476087 0 0.168714243881545 0.274948611241928 "Pericentral"
"chr11-6291173-6292713" 0.611118910830925 1 0.506187769555227 0.57386279289975 0.745765279279824 0.710681109164319 0.503378883929271 0.411798548243834 0.681811886206755 0.367301320131328 "Pericentral"
"chr11-20531837-20532916" 1 0.833996072018017 0.35123189783286 0.437141920496032 0.696201705264579 0.432819170014384 0.331132373457664 0.465824905370366 0.38877360088838 0.329738531003036 "Pericentral"
"chr11-21238300-21239996" 0.874957046367227 0.175931302343737 0.597729691322555 0.77870845842554 1 0.353168329769958 0.727140030573251 0.497117600824228 0.256317901057289 0.370260790244052 "Pericentral"
"chr11-29514463-29515541" 1 0.140523697190904 0.42605855166151 0.729726741372305 0.706427161880224 0.388025588990887 0.204338461325633 0.19563355196624 0.345222537283265 0.127884015491992 "Pericentral"
"chr11-40754627-40755687" 1 0.681603054711727 0.768824695450828 0.84235521744506 0.598144367576405 0.639292267376529 0.786973291472403 0.42527125773728 0.737028429899404 0.39244671536356 "Pericentral"
"chr11-69117902-69118955" 0 0.685567799834156 0.434044136296377 1 0.643344050068918 0.353941905639418 0.863938325552635 0.635055221448383 0.17539522978891 0.416216675600151 "Pericentral"
"chr11-70403756-70405052" 1 0.528415116260038 0.386970809043378 0.381181697670322 0.225016594795204 0.310359344104424 0 0.188173027552704 0 0.119917628854518 "Pericentral"
"chr11-70686899-70688730" 1 0.448445287536519 0.357653021793267 0.468771389689141 0.44080690529153 0.351988264123285 0.322994784308321 0.323342754012494 0.275220974889194 0.0810986190455991 "Pericentral"
"chr11-75139465-75140228" 1 0.189214394771866 0.798378128866945 0.872779116694791 0.486790356486534 0.268240699564088 0.812699333458115 0.27574502050723 0.250184810668175 0.558494272903756 "Pericentral"
"chr11-77685566-77687246" 0.738331847385669 0.909457409780477 0.80361254086727 0.682198398751323 0.745425035223273 0.77047100150258 0.415096224544424 0.737648607309186 1 0.389871105076941 "Pericentral"
"chr11-80476570-80477599" 0.728952497449751 0.544783235719034 0.586539791433754 0.634359856314927 1 0.505489890556597 0.520142587276844 0.366070010582932 0.430816257119408 0 "Pericentral"
"chr11-85524949-85525887" 1 0.899310340776035 0.847942517352956 0.655206460808995 0.527721484306705 0.71131840262366 0.566546609428203 0.259454063632946 0.362920406013003 0.52008709483858 "Pericentral"
"chr11-93885011-93886419" 0.605560151031778 0.778936150205591 0.775602712170923 1 0.724299973816743 0.666063650336313 0.311783242816078 0.687238685137367 0.513775691653874 0.244701988678217 "Pericentral"
"chr11-95412276-95414979" 0.434881720994533 0.663982099445897 1 0.949144756205616 0.649758826962283 0.774078218724442 0.782652103077103 0.420245179544802 0.373595978218729 0.538706577432852 "Pericentral"
"chr11-100391075-100391647" 1 0.522156944122635 0.453065626040675 0.568015689406007 0.518796894785828 0.487981682357122 0.240348798573782 0 0.135907496073974 0.143281240638789 "Pericentral"
"chr11-100626564-100627316" 0.262941643265396 1 0.523070545298352 0.427655426718755 0.468415049408614 0.294825689229749 0.329470512171612 0.201901353519998 0 0 "Pericentral"
"chr11-100724703-100725774" 1 0.949593319368164 0.983822566529583 0.722260421602446 0.757009428649194 0.462341629299001 0.781620091927028 0.506649141583329 0.223507415342476 0.353926583396451 "Pericentral"
"chr11-101189653-101190074" 1 0.445055457289515 0.362382293657141 0.404478720915901 0.610428832288816 0.29252019639222 0.189536304263263 0 0 0 "Pericentral"
"chr11-102046588-102046932" 0.779041184036903 1 0.59429607263403 0.480190447269892 0.425876938407411 0.366416620768971 0.317192250783321 0 0.350878156492816 0.426721785720162 "Pericentral"
"chr11-103688457-103689796" 1 0.667827074287292 0.3436622703558 0.418364592466951 0.477614141362563 0.608657239310878 0.332848291838382 0.157129552344669 0.595143046626627 0 "Pericentral"
"chr11-103706955-103707540" 1 0.970727899007113 0.881943394512374 0.701721235925911 0.459316505261648 0.529458692910901 0.950119555043371 0.170308066594702 0.467536010455908 0.721965277730911 "Pericentral"
"chr11-106674672-106675649" 0.917128770939199 1 0.504815947868727 0.578172500342238 0.580579164170303 0.472178809539282 0.496713724917498 0.550542414783743 0.426969863929496 0.414544306542532 "Pericentral"
"chr11-115509882-115509989" 0.903444711650575 1 0.668847276656693 0.421511987015943 0.142569534599136 0.0882881690338699 0.417339182871186 0 0.259983965934798 0 "Pericentral"
"chr11-115627744-115628868" 0.617263268560445 0.593885855986806 1 0.730381036522873 0.564930571764405 0.723533209878891 0.445808042977335 0.378997030334768 0.651528928332427 0.322004486356986 "Pericentral"
"chr11-115778958-115779548" 0.469004749119994 1 0.743209658199193 0.845413676484367 0.912438709107131 0.632345356382507 0.593795657864977 0.667074023235283 0.605484912504967 0.585316658624172 "Pericentral"
"chr11-115813485-115814955" 1 0.51519925492167 0.657804189374009 0.79791865522236 0.60458887034798 0.627823171900271 0.756505962098439 0.434991417504191 0.412149290353242 0.545869267045005 "Pericentral"
"chr11-117263197-117263388" 0.859510572804379 1 0.628563820896011 0.604314819059617 0.589110145304194 0.227300775720719 0.214934652414941 0 0.220098127656109 0.577121133553116 "Pericentral"
"chr11-117828357-117830219" 0.842322808538904 1 0.676146888976826 0.784511120291996 0.675611082021796 0.997012738267413 0.62122001847285 0.641453414828268 0.59098914217826 0.303892849301114 "Pericentral"
"chr11-118428695-118429577" 0.327881268692724 0.982075300535125 1 0.703856705551483 0.672669109849952 0.709760515090358 0.439676127876473 0.335118507826465 0.528087557933672 0.242731514236095 "Pericentral"
"chr11-118479834-118480015" 1 0.745146048334808 0.547772100640167 0.517213483087135 0.720802937853797 0.452132871330476 0.879866292700648 0 0.15778915570627 0 "Pericentral"
"chr11-120215765-120216950" 0.880744522672918 0.784580131830865 0.755774038475307 0.684477398790434 0.662346824199177 0.651343557891676 0.457428883930011 1 0.247123704256362 0.20102916522892 "Pericentral"
"chr11-120229972-120230692" 1 0.688283654677107 0.913261586307907 0.947748657429605 0.537086850364238 0.811367278071354 0.631307226223115 0.401651234814758 0.478276484089917 0.433383049570462 "Pericentral"
"chr12-3309261-3310601" 0.811416387397263 0.901913847399153 1 0.747104814591863 0.667542020172953 0.758144981402931 0.692137124425833 0.592249088174898 0.429510914266044 0.60923792217594 "Pericentral"
"chr12-3887845-3888045" 1 0.316672304730504 0.466142098126894 0.637039803165633 0.313556296221825 0.413293568268317 0.340058665121047 0.363474573529716 0 0.173809518836119 "Pericentral"
"chr12-4082252-4083201" 1 0.52436789529919 0.474834053710943 0.569114110742557 0.515073025627543 0.403811470333583 0.518154870649158 0 0.286037593252023 0.849516310201214 "Pericentral"
"chr12-11149639-11150474" 0.573150826172203 0.637846046733947 0.661299404188655 0.510018347214278 1 0.316580665714626 0.348208569509196 0.203043785319743 0.237239549791126 0.192894448427338 "Pericentral"
"chr12-15797844-15798678" 1 0.544016097959864 0.616230075499661 0.514672962356313 0.826744983157756 0.587261452528975 0.472565542537375 0.495218487863304 0.24376734940599 0 "Pericentral"
"chr12-16876887-16877961" 1 0.417451496379374 0.411843431443223 0.199631621063178 0.296089451221039 0.358781134344303 0.182947716231271 0 0.21166291573524 0 "Pericentral"
"chr12-17440328-17440537" 1 0.707181864763916 0.395676337663571 0.627778325580161 0.642825584763223 0.418570137377155 0.326251439395499 0.302769400121362 0.169909090177539 0.123637043089678 "Pericentral"
"chr12-21226928-21228104" 1 0.886947598303775 0.713629324415729 0.687330729654905 0.538565263941936 0.417919658696452 0.515322344650277 0.713439557878705 0.258353664379817 0.347418206611889 "Pericentral"
"chr12-51828155-51830647" 0.766020223660527 0.961035744952368 0.750672386142213 1 0.674025132171484 0.633811156854038 0.497218334929383 0.512978212264523 0.344985622688959 0.269378113949756 "Pericentral"
"chr12-69360868-69362035" 0.632414658301796 0.707614005239602 0.798759078381181 0.544548379450995 1 0.789613211974337 0.508957395372703 0.151679084513465 0.493372036339261 0.33778862881587 "Pericentral"
"chr12-75765882-75766960" 0.912596099906593 0.896637622955076 0.97995572242694 1 0.717742081156482 0.920065501218472 0.933569203661179 0.300375376862749 0.578852417862806 0 "Pericentral"
"chr12-78748262-78749754" 1 0.595038029301492 0.678142864381066 0.916659535671143 0.505381613658109 0.590113725274626 0.909032799612761 0.636787766811072 0.474228473920799 0.612795347099821 "Pericentral"
"chr12-83087129-83087861" 0.4071510825703 1 0.794339595766973 0.236839438782869 0.502525240430183 0.48448955954291 0.247847907724417 0.196630817068078 0.477762850145741 0.100912408813788 "Pericentral"
"chr12-83940001-83940679" 1 0.386518870040746 0.263670419954572 0.126613668472547 0.324241095659032 0.0510332413151082 0.144401338656028 0.141430497392228 0 0.129488440073875 "Pericentral"
"chr12-84750732-84751515" 0.897784883802881 1 0.258147911808689 0.295069115492901 0.206728589137503 0.146252216728075 0.262072015444236 0.327463967795118 0.130124139931769 0.123685526904412 "Pericentral"
"chr12-85813685-85814224" 1 0.337769859748871 0.133104774764294 0.651239717201865 0.242403969520645 0.496981115486786 0.432690321023077 0 0 0.117901284236486 "Pericentral"
"chr12-91383977-91384910" 0.688595289173469 1 0.949543331383757 0.965481784127569 0.969984949698835 0.886656960816975 0.810582363443735 0.348038580383787 0.333870065052883 0.29462469587655 "Pericentral"
"chr12-91848419-91849497" 0.35026764991908 0.782841028726248 0.759745393625878 1 0.767204022804334 0.685024487936993 0.927369917960414 0.705746636807168 0.193328069164915 0.462275176929313 "Pericentral"
"chr12-94190738-94191104" 0.44768381393972 1 0.839249406326947 0.577600155455013 0.540581043235169 0.509736230388065 0.442946986026746 0.190593451161236 0.172048560003582 0 "Pericentral"
"chr12-98258559-98259745" 0.765669529875841 0.642108397616417 1 0.740079763584703 0.456051065412034 0.727742553198211 0.71094896456835 0.218121290206942 0.313619551770698 0.440202515063033 "Pericentral"
"chr12-100299045-100300016" 1 0.688813916454014 0.753442557109645 0.714496511243113 0.542322706687642 0.311828794220321 0.805602223225713 0.280114662931556 0.0938201969510018 0.201497294200576 "Pericentral"
"chr12-104247507-104248041" 1 0.595414178569119 0.542853667700502 0.863992586928866 0.550763628603241 0.500978137394642 0.652621610879164 0.60428672991003 0.182284435288905 0 "Pericentral"
"chr12-112456350-112456605" 1 0.578316330060997 0.466670825279263 0.421478229553438 0.374550814966173 0.730029631630536 0.262571085926393 0.332601805621439 0.552781851188882 0.231897986153575 "Pericentral"
"chr12-117763193-117763547" 0.82611595334068 1 0.385462240359487 0.670128572041004 0.4573549780629 0.883052309097411 0.607138065371869 0.306468272626652 0.233326216870117 0.226151495741512 "Pericentral"
"chr13-37508524-37509095" 0.849647960993566 0.749721619780368 1 0.507337942664018 0.41151565880362 0.432101254350622 0.414682211314353 0.196210718464629 0.15331137040817 0.726788450176333 "Pericentral"
"chr13-38658374-38659293" 1 0.709021790483043 0.561248956704486 0.743708475730923 0.636357165067149 0.627050921756245 0.308301582652966 0.258191035590535 0.428552191851869 0.299093263394825 "Pericentral"
"chr13-41000112-41001494" 0.801291711044101 0.888462159876937 1 0.699040256547774 0.831682657140168 0.816126320243285 0.504109200589185 0.658407798379465 0.518042248888257 0.536873719603456 "Pericentral"
"chr13-44839479-44840786" 0.688737891251219 0.615512756492789 0.520248167491218 0.469871988797574 0.411343222464265 0.407998452443876 0.345657309282373 0.334352028223644 0.157239756925995 1 "Pericentral"
"chr13-45442497-45443565" 1 0.531777360172499 0.476671013489128 0.961197040213876 0.1287268277273 0.385773087368067 0.449962718641171 0.283509409558208 0 0 "Pericentral"
"chr13-45454843-45456110" 0.851152934919853 0.731359813091064 1 0.440359706851018 0.536993906231782 0.543257135538296 0.634156002245657 0.166919591344739 0.195254226278037 0.295191513677722 "Pericentral"
"chr13-60897027-60897728" 1 0.325984914225731 0.912486915743032 0.771467891655085 0.507376549833889 0.47736056576816 0.546933255500663 0.367426204821559 0.125596333474745 0.410095453855458 "Pericentral"
"chr13-93497986-93500354" 0.102210584027873 0.963549125973025 1 0.718797786730422 0.800002989210678 0.388882002156763 0.70831347357325 0.225329004543172 0.312240003818502 0.550222104770392 "Pericentral"
"chr13-95957085-95957650" 0.749996567543975 0.676945705660631 1 0.45508437729507 0.937621390630624 0.701215783042949 0.34356959934115 0.560548034950037 0 0.255188153732192 "Pericentral"
"chr13-102658240-102658777" 1 0.592465554342537 0.643852196388757 0.619535585211769 0.501817900691573 0.674544575384804 0.341524048253274 0.447222212167786 0 0.171673269449722 "Pericentral"
"chr13-112761640-112762339" 0 1 0.554566943087603 0.744846653380072 0.687440098028548 0.409557644429403 0.384049647473584 0.51511382228859 0.25471935876683 0.207993034395685 "Pericentral"
"chr13-112763628-112764816" 1 0.484162562580339 0.649721320078461 0.473786419675173 0.345491147108819 0.169007093083578 0.401111504676572 0 0.185831155809439 0.150658554113704 "Pericentral"
"chr13-119427896-119429813" 0.134346111247638 0.542700783980719 1 0.610314444492812 0.4784912134209 0.64479032862234 0.416381443537147 0.295737000689156 0.285481520554186 0.303538645148351 "Pericentral"
"chr14-7975682-7975897" 0.313635407847278 1 0.636169909607315 0.295727799200496 0.851031302032075 0.349499291802178 0.25171959870788 0.199874583860306 0.288356181201218 0.671763923046398 "Pericentral"
"chr14-14012193-14013229" 1 0.61608149262939 0.926955571883248 0.781726593331907 0.727645966979973 0.884427846390533 0.461965399024256 0.623831556443816 0.334206589621008 0.287441784770293 "Pericentral"
"chr14-22014622-22015221" 0.318726404326155 1 0.652655915406765 0.748698379964455 0.848423404093506 0.499742934467642 0.480025744690068 0.847263823256997 0.372078484569814 0.276810412287019 "Pericentral"
"chr14-31181634-31182199" 0.903852650380678 1 0.687641554293241 0.437249596321924 0.792612108754309 0.469463372813565 0.232968528414104 0.32872064516651 0.528257530537754 0 "Pericentral"
"chr14-45456512-45456738" 0.294565457781242 1 0.663494777505371 0.267867488371514 0.883822380325643 0.565837650811035 0 0.561879820323712 0.481076360000171 0 "Pericentral"
"chr14-46787254-46788786" 1 0.797387179605165 0.600627860530962 0.646998127065613 0.750417310877108 0.804140578524446 0.400337887437215 0.403924204729498 0.402247642739502 0 "Pericentral"
"chr14-52278776-52279988" 1 0.889641582550741 0.309482981917751 0.748484672037984 0.812969974798804 0.821225706006573 0.60728026158567 0.688748071131099 0.754695512412038 0.381190262034301 "Pericentral"
"chr14-73325649-73326553" 0.776772106066727 0.98736312864026 0.692689572486808 0.33958195705501 0.820528832626864 0.603665111944161 0.231943684120409 1 0.556295701603602 0.192896483080533 "Pericentral"
"chr14-74946489-74949064" 0.393883329288463 0.839179925825009 0.706109840867139 1 0.467502717802264 0.54739048904619 0.797016024030387 0.348858362275871 0.446710412650671 0.531346671275822 "Pericentral"
"chr14-78724524-78725851" 0.482996780709787 0.700268793348491 1 0.538679582859589 0.616837274822282 0.440894151014447 0.531317866065838 0.165848743945977 0.416771129197967 0.183472471574673 "Pericentral"
"chr14-84447093-84447220" 0.599402098934266 0.707223289743291 1 0.506449066509858 0.43894126459345 0.924959499712253 0.881620686998693 0.194864012946281 0 0.201886702116818 "Pericentral"
"chr14-102806133-102806939" 1 0.823409220828833 0.402800775463408 0.656791783524706 0.451443919443649 0.303004475242338 0.13511009972467 0.538186511237964 0 0.100767606795706 "Pericentral"
"chr14-103098600-103099931" 0.927113534895293 1 0.449099689229586 0.683160052173792 0.713981358307266 0.574442633558929 0.461225029769308 0.491250894183837 0.452927897948486 0.296980188307431 "Pericentral"
"chr14-121961894-121962604" 0.696097042014532 1 0.602095160694369 0.56497346606129 0.568686712809382 0.455768436455273 0.460809127784287 0.518768850848665 0.866771261296175 0.104920313261872 "Pericentral"
"chr15-6390721-6391019" 1 0.9701222088179 0.940697683845344 0.674029707492412 0.96974460480177 0.688624266375797 0.308094279808078 0 0.508097959814774 0.423148123402326 "Pericentral"
"chr15-26601877-26602063" 1 0.841202971589077 0 0.563400418601608 0.191710557171796 0.264564887295928 0.213141602227114 0 0 0 "Pericentral"
"chr15-27466091-27467517" 0.683384462738293 1 0.658284897983673 0.670556316193483 0.722668327799547 0.732859519888103 0.596507254150371 0.543150801516456 0.24200928633859 0.503166575749724 "Pericentral"
"chr15-58976315-58976984" 1 0.879477780460189 0.402556653881787 0.654992302700078 0.581599499400183 0.63652800860695 0.318381521974104 0.575362668101622 0.279161488664074 0.246494314029436 "Pericentral"
"chr15-59003690-59004508" 0.448834227932521 0.789804907804391 1 0.937632106074773 0.70078947856497 0.764090436936815 0.480809001467125 0.346939774301872 0.191197328377517 0.351407717143589 "Pericentral"
"chr15-66824809-66826517" 0.484531939997069 0.415679088061328 1 0.640037525051207 0.407478479928529 0.377953270093278 0.397275337513346 0 0.37245555211047 0.32325436609947 "Pericentral"
"chr15-67156011-67156490" 0.680271444280693 0.590758448754367 1 0.368921333965933 0.535297205818713 0.649719633237421 0.984808013553037 0.268125691627318 0.495410334458385 0.448958731870684 "Pericentral"
"chr15-73446705-73447357" 0.944854862982523 0.776283574141524 1 0.659004458076673 0.824470694219495 0.768895598126697 0.531616832613875 0.75808562006007 0.349524297735775 0.435496935976509 "Pericentral"
"chr15-77336212-77337075" 1 0.838888562171386 0.561844162039495 0.556118142804477 0.737452849562571 0.459213699671081 0.326177684824427 0.277854339754979 0.247493205819446 0.478124485365248 "Pericentral"
"chr15-77343242-77344294" 1 0.655803107832297 0.702400048217825 0.686918079948928 0.655024164269531 0.683590685325282 0.626092370131204 0.360978897626078 0.604932373768521 0.523581683678734 "Pericentral"
"chr15-77358437-77359779" 1 0.899599694795531 0.498633340005546 0.480004114887472 0.39912667849477 0.353700092018222 0.350396663408491 0.471587003161119 0.0597691754498408 0.142250905744568 "Pericentral"
"chr15-88827713-88828965" 0.307418139243292 0.868202761380717 0.664154363221404 1 0.574533919574303 0.55466284656965 0.770674583766249 0.205973756387662 0.256139337230039 0.465270803311911 "Pericentral"
"chr15-93336889-93337748" 1 0.509171334983528 0.71607132039534 0.76070723948596 0.790929168773452 0.568459101956646 0.281845037591303 0 0.490031130238849 0.142382761525393 "Pericentral"
"chr15-93595156-93596712" 0.862176119145921 0.901286138521586 1 0.71535741269113 0.890517364169354 0.751883207811603 0.351229522152173 0.457984680074584 0.64985434536872 0.441010228467913 "Pericentral"
"chr15-101245948-101247257" 1 0.625913293784427 0.498923554706209 0.925828382188578 0.479483891297376 0.785634333893865 0.793709335749183 0.209614618106416 0.601550620495073 0.265487697922151 "Pericentral"
"chr16-8570464-8571464" 0.513465412946925 0.612624877431893 0.455637612556706 0.405810629561332 1 0.352751778201289 0.395833565717276 0.899804531945234 0.262001081087889 0.159892403383734 "Pericentral"
"chr16-11343175-11343912" 0.901266630476443 0.322160807638169 1 0.769329021395268 0.871935617500415 0.641179026345636 0.257035932262906 0 0.316505528286247 0.132406686478226 "Pericentral"
"chr16-14705263-14708446" 0.972717370820027 0.73516654200468 0.749404655674182 0.948799893202113 1 0.616520645975468 0.731881265825328 0.516237190328176 0.451903201862938 0.110836923092629 "Pericentral"
"chr16-21641843-21642279" 0.469881429542262 0.360542808190499 1 0.401576273504456 0.503928111296135 0.565417905619452 0.248166608754248 0.115356785850578 0.187402279754397 0.236461017938422 "Pericentral"
"chr16-21693984-21695622" 1 0.698962409211254 0.852348185226966 0.616356250756994 0.615091397044292 0.704669912720276 0.700473377956203 0.471065188860797 0.531148400517763 0.657799316266083 "Pericentral"
"chr16-21787219-21788780" 0.873774752624812 0.567602721882343 1 0.757497253071427 0.957880676119506 0.445527923605763 0.609819797162072 0.435443399286341 0.28593470293597 0.384293270986952 "Pericentral"
"chr16-77013213-77014701" 0.798788464419574 1 0.722609033717355 0.78650589804635 0.874809624053201 0.516421645858704 0.965722086771944 0.869650343325538 0.35689225191768 0.454561422646539 "Pericentral"
"chr16-90915964-90916302" 0.528497273695944 0.964411202410618 1 0.718547230965904 0.561183286276828 0.431640396146042 0.570017651746418 0.485785083298697 0.213058621410257 0.532466992950265 "Pericentral"
"chr16-91838696-91839863" 1 0.86203515081286 0.703582312688359 0.830633984910753 0.776187353396213 0.688089868043286 0.675910602380604 0.596488574031392 0.32676183525724 0.115362613984266 "Pericentral"
"chr17-15526867-15527816" 1 0.68977924769144 0.698303680851376 0.522196352345723 0.548794487051934 0.533891365793693 0.826892096094954 0.536452091497444 0.185583933327915 0.469001129241285 "Pericentral"
"chr17-22360798-22361749" 0.898876344060472 0.563014535701952 0.75246288972981 0.392008280276527 0.475056827108841 0.493842465836407 0.337102660541618 1 0.485528048445963 0.310036125753195 "Pericentral"
"chr17-29339198-29339657" 1 0.733992565076871 0.901853344883816 0.536909152936607 0.606106743768738 0.659960302408468 0.754225522916779 0.249472084476836 0.218968295149971 0 "Pericentral"
"chr17-32634830-32635720" 0.59418214784708 0.991308622823251 1 0.537092895111399 0.22553317873533 0.480967831739559 0.320408485627999 0 0.222438643149357 0.154006441283122 "Pericentral"
"chr17-34660994-34661579" 0.660590927357642 1 0.813151757461811 0.527509464037627 0.743398847345606 0.633844828874755 0.816860068999727 0 0.505325878129426 0.456412324874604 "Pericentral"
"chr17-34965647-34965973" 0.667373753651628 1 0.677325759199377 0.205725478962868 0.82614300247547 0.574910905580599 0.24467648119671 0 0 0 "Pericentral"
"chr17-45584382-45585806" 0.907551427391563 1 0.688906387739138 0.690843730292627 0.843417290495127 0.628254086309815 0.567028716093594 0.446785412013725 0.804412643025781 0.464111466862528 "Pericentral"
"chr17-47174789-47175180" 0.420780279405208 0.498457645279063 1 0.152917749553691 0.283951575049627 0.367598158771348 0.939827575010947 0.157625830253094 0 0 "Pericentral"
"chr17-47567248-47567779" 0.194278315074843 1 0.583666247515005 0.537229381139833 0.604576125481119 0.415882151374232 0.449975153451935 0.204209786731924 0.364035551686781 0.126537330566936 "Pericentral"
"chr17-50135690-50136262" 1 0.625416395950559 0.810098427353139 0.431853029140879 0.366229688823833 0.379509763626337 0.468076358484125 0 0 0 "Pericentral"
"chr17-73867891-73868290" 0.688507444493705 0.476216237525597 0.733396841684045 0.582906670233299 1 0.701525642191784 0.343488456371272 0.474558270761136 0 0.166616618301684 "Pericentral"
"chr17-86825007-86825699" 0.829679338937098 0.633707463186469 1 0.613037276483937 0.618069081491075 0.547238156309928 0.74664776412892 0.571000261299991 0.41686423118048 0.0973082251209612 "Pericentral"
"chr18-10029193-10030166" 0.471860614226749 0.642678737988869 0.512891340329999 0.461770566049778 0.607561827158155 0.504730118329928 1 0.282620845295757 0.383039710827895 0.446239911173262 "Pericentral"
"chr18-11794121-11794865" 0.496738251892003 0.915344921423566 0.657025493337496 0.466906001640702 0.648899471808481 0.560333510649095 1 0.471823892542154 0.181448558230704 0.668310828326345 "Pericentral"
"chr18-12425117-12425475" 0.714455968913535 0.217154090247218 0.549920621440338 0.287733837144018 0.180504079171761 0.42517994165483 1 0 0.309054713992167 0.243720397626374 "Pericentral"
"chr18-36328305-36329198" 1 0.614151825289193 0.677896137402507 0.521402542870085 0.60388483449299 0.510166208940334 0.429507739650588 0.335917740713976 0.804010896958344 0.322421619487571 "Pericentral"
"chr18-54900221-54901203" 0.68817293144626 1 0.43558165765177 0.495987066423141 0.657425673553286 0.659125430473938 0.340599008702956 0.217666423354699 0.309847397800936 0.270392728530132 "Pericentral"
"chr18-54990919-54991415" 0.320626301076598 0.39881815645868 1 0.606417181174658 0.371269481714089 0.781440378990021 0.466786752443588 0 0 0.1726826582765 "Pericentral"
"chr18-64886933-64888820" 0.761830295216235 1 0.61548249254822 0.710107431659104 0.731009455483853 0.722590679691892 0.666285479241224 0.614016476802704 0.552099527414107 0.589243874444716 "Pericentral"
"chr18-65615980-65616533" 1 0.643023233134503 0.855071661898837 0.718167383556483 0.678286330242175 0.433883707823737 0.513150125413234 0.563429243341924 0.32187141092532 0.29084701749948 "Pericentral"
"chr18-69344015-69344942" 0.192367354168605 1 0.897135976004178 0.79099632943353 0.850488575658067 0.766708516653185 0.416341522339949 0.846863007254656 0.455206112139054 0.387395190054486 "Pericentral"
"chr19-4191581-4192383" 0.140885718980618 1 0.886339086202955 0.884818567580172 0.625063376568584 0.780548178328114 0.640313912220851 0.523160148695809 0.228916147853644 0.450494658608686 "Pericentral"
"chr19-5729122-5729784" 0.380627889933067 1 0.638444938983453 0.264408837986471 0.509570625958085 0.575117596516263 0.259451898714348 0 0.170813423994021 0.680257673115679 "Pericentral"
"chr19-7416852-7417560" 0.742348120731796 1 0.251003765829684 0.668438002464661 0.716261198235091 0.914374298610732 0.378852628905529 0.433194746289594 0.203964371148188 0.321767454915173 "Pericentral"
"chr19-8722802-8724003" 0.938176417400612 1 0.919940582162698 0.766186105515972 0.706362457855062 0.877647644635217 0.765531641803265 0.708446339088683 0.740278656170061 0.655561060846902 "Pericentral"
"chr19-8802088-8802800" 1 0.785229002642526 0.121375938397918 0.920188540028243 0.519678252171187 0.606839114882874 0.855254372886585 0.139488527171794 0.482228640631063 0.660073550679486 "Pericentral"
"chr19-10023133-10023666" 1 0.598240036792251 0.552750802961593 0.550234917820149 0.508469024203062 0.901130086155784 0.407035216711995 0.282851170858163 0.269022399229069 0.377885080198206 "Pericentral"
"chr19-18712596-18713691" 0.710640643539244 0.690104748377628 1 0.697223618713992 0.536736508024185 0.642833353784908 0.851439481853333 0.375065653683179 0.341585909589492 0.0808339241901613 "Pericentral"
"chr19-23141979-23143660" 0.666034414974012 0.668074335493132 0.623325712213646 1 0.457197028159707 0.312872576034611 0.749118607382523 0 0.0885311441750502 0.297900448431998 "Pericentral"
"chr19-37918550-37918903" 1 0.975340561253499 0.522243962467403 0.467462627883907 0.545183267728716 0.369615800954441 0 0 0.27323669579402 0.221802370077787 "Pericentral"
"chr19-46394948-46396160" 0.69906928610495 0.817805369864835 0.653650254128559 1 0.816421225750608 0.424855419410528 0.835831375025145 0.582434426638502 0.386387789610538 0.559805001618832 "Pericentral"
"chr19-47907651-47907932" 1 0.505326136246341 0.734494660447709 0.294814445298016 0.239877782836195 0.289937902351319 0 0 0 0.148256290122686 "Pericentral"
"chr19-57359831-57361291" 0.904715062185538 0.766186175180059 0.796432025597988 0.791044868908901 0.699127045319946 0.794410185318138 0.613964035285364 0.492827526118386 0.646453147078973 1 "Pericentral"
"chr2-6463821-6464204" 0.332560964763735 0.786406683489198 0.15012792801434 0.267959668817057 0.37203574244849 1 0.255436000306817 0 0 0.221897684650264 "Pericentral"
"chr2-14239198-14239768" 0.526490133941057 1 0.497037245949095 0.567367780151668 0.520163332768907 0.494974611576946 0.375974339655333 0.328641299995677 0.461153939777739 0.238609521943909 "Pericentral"
"chr2-20445040-20446390" 0.859099843165483 0.690129728217598 0.644503786499158 0.709368594723031 1 0.56513664965977 0.491850008068109 0.263417352257916 0.532418419904602 0.360738036672607 "Pericentral"
"chr2-27083958-27084395" 0.681515317077226 1 0.750152179150376 0.755978901496298 0.382219728475947 0.592381914684067 0.351737982429742 0.213310368783859 0.380229676626348 0 "Pericentral"
"chr2-27418245-27418972" 0.433045894917299 1 0.708017945463958 0.253185971811703 0.281890999972432 0.591784242771536 0.621557443697272 0 0.470913494124614 0 "Pericentral"
"chr2-30618672-30619365" 1 0.900912432901648 0.593941837699513 0.327278489915216 0.400641016720073 0.231402837727258 0.518700284765666 0 0 0.315065616150432 "Pericentral"
"chr2-30676801-30677700" 0.190920058060327 0.602011264711294 0.580764969713453 0.141684529848588 0.418071276143872 0.560292346377947 1 0.360166756461624 0.527066690575889 0.137812720756365 "Pericentral"
"chr2-31087172-31087892" 1 0.520111100205477 0.247460465393862 0.11846652953461 0.158200937018347 0.244225895519585 0.0892048803277039 0.0773508161911178 0.451397411569851 0 "Pericentral"
"chr2-31165023-31165764" 1 0.475671195582754 0.653527127315866 0.372972125908686 0.393838679784766 0.504261744493423 0.994962099906126 0.275896995619751 0.44563207165897 0 "Pericentral"
"chr2-32494861-32496561" 0.565427992616104 1 0.450911732212869 0.539586934610975 0.537256480727032 0.393783102416405 0.53150151635272 0.512666577934308 0.703796607686414 0.365830335475738 "Pericentral"
"chr2-32536319-32537636" 1 0.558269192746184 0.639392393422932 0.779765752842877 0.645104436218993 0.353874591902666 0.619292897760213 0.110312517605365 0.14526927694309 0.373193613501733 "Pericentral"
"chr2-33870191-33870834" 0.573436548861839 0.564424191804952 1 0.544445637314176 0.271677713611966 0.560392347598266 0.247952590293412 0 0.532450361762564 0.110206359734137 "Pericentral"
"chr2-34913435-34915411" 0.535324616904017 1 0.893628428924117 0.252233334024591 0.493996949841614 0.517568700048233 0.808523486033669 0.23710859934411 0.43322302888065 0.585598500315043 "Pericentral"
"chr2-36013103-36013591" 1 0.80301370091658 0.648883922661084 0.453544746481221 0.494498029386726 0.330168202008974 0.148209700088523 0.205132651480381 0.0873730157454129 0.0623312496007066 "Pericentral"
"chr2-36032984-36033641" 0.951266648657995 1 0.477636421631986 0.243497530160278 0.262920124717392 0.242624172218602 0.0866169727778882 0.433052783861582 0.190764513767245 0 "Pericentral"
"chr2-36135959-36137225" 1 0.930389736749031 0.912259037679664 0.710193322378176 0.737431737009679 0.779694840605531 0.769534219671416 0.4124693919644 0.5249831360765 0.725267939127435 "Pericentral"
"chr2-36230251-36231113" 0.612251107099293 1 0.57774022041332 0.390745638696886 0.814920987836185 0.523075485224393 0.613309481787036 0 0 0.147921875683506 "Pericentral"
"chr2-60880677-60881528" 1 0.824646878918406 0.625355608075705 0.508914135500545 0.591902744015656 0.515960576760222 0.45655392500184 0.909991167440791 0.48411576934304 0.443162562497403 "Pericentral"
"chr2-70978367-70978568" 1 0.395903225243468 0.17058808035764 0.0686289684318547 0.25821453268 0.0884092259208057 0.261545505963717 0 0 0.225429104263694 "Pericentral"
"chr2-93261656-93262556" 0.88951161317953 0.692715129457061 1 0.641837723178331 0.683969588334521 0.883963015035562 0.360736969695728 0.508510786676697 0.774776545823165 0.327767539763839 "Pericentral"
"chr2-105396230-105396472" 0.458971946572945 1 0.410916820588933 0.361637087081942 0.232371252132069 0.18372281900918 0.639012408991636 0 0 0 "Pericentral"
"chr2-117018437-117019734" 1 0.635088212913181 0.704747717623717 0.545511553289154 0.554251958587902 0.289518934660194 0.279203560144369 0.246041621625032 0.417542608735148 0.112656851712186 "Pericentral"
"chr2-122348255-122349322" 1 0.988187448933676 0.689803500540445 0.698831131270712 0.427473130703005 0.505801424077803 0.579376566818695 0.872692375643274 0.236160052349119 0.389768778164993 "Pericentral"
"chr2-132269282-132271221" 0.176089290117303 0.506490910586728 0.58469263954402 1 0.461598033169089 0.46614215703801 0.616858420431862 0.204567598388364 0.239257024037972 0.28617245134942 "Pericentral"
"chr2-153435356-153437111" 0.836594181788761 0.958185178559784 0.894958246421671 0.703211327229334 1 0.869480793260335 0.507944274020311 0.4974426305031 0.444703302999344 0.236795331424317 "Pericentral"
"chr2-166080003-166081110" 0.673677707453001 1 0.467949974226326 0.420220191457858 0.659307532996414 0.265110557541057 0.375531074542687 0.169575965830895 0.911548523886336 0.363037886987665 "Pericentral"
"chr2-166261754-166262116" 0 1 0.63228968150932 0.327837953161601 0.193110905979127 0.21763452674816 0.254198611185498 0 0 0.191063173634863 "Pericentral"
"chr2-167118003-167118631" 1 0.340697383440975 0.471015627196319 0.383557855902172 0.270028235715134 0.265363571099862 0.221607899112452 0.0519356915503321 0.187948250078482 0.0672546394457414 "Pericentral"
"chr2-167121083-167121598" 1 0.330723598737822 0.60481181578801 0.788922186117876 0.57411750793954 0.462112995448231 0.686668659741815 0 0.397153692799765 0.0943479444936421 "Pericentral"
"chr2-167188780-167189586" 1 0.990989385640923 0.75791546755728 0.61347046102567 0.378629366970632 0.401002364683987 0.538581591663411 0.322120416957549 0 0.420635335332778 "Pericentral"
"chr2-169674276-169674651" 0.587444735363048 0.520107050772995 0.421461392036091 0.302270104303664 0.324517773008817 0.222483916268328 1 0.274411943138468 0 0 "Pericentral"
"chr2-180966266-180967748" 0.671713889943096 0.725489534331025 1 0.491528265241996 0.505817604865555 0.708316088288919 0.54100532971199 0.182707853010836 0.435269355330748 0.208569918729556 "Pericentral"
"chr3-10146058-10147141" 1 0.903669184645932 0.864996743488486 0.784996616628308 0.58276203036189 0.689857888224643 0.204422722954526 0.457930730267333 0.464109550692332 0.580269071300089 "Pericentral"
"chr3-52198056-52199139" 0.630515242375002 0.66473542505964 1 0.379340667783892 0.599744149669 0.51686640888106 0.595062658517448 0.548423349341435 0 0.377600777590253 "Pericentral"
"chr3-52640663-52640951" 0.259509053128319 0.328619374853967 1 0.591719541711806 0.162055201035248 0.120257924060376 0.227270272699517 0 0 0.172147804052709 "Pericentral"
"chr3-53462826-53464197" 0.712004261773614 0.869692733959002 0.688378008761169 0.677860776203947 0.591416347112114 1 0.517432690593609 0.338502150437676 0.885927533461186 0.283380438868283 "Pericentral"
"chr3-55652144-55652782" 0.728317744465729 1 0.402607313686301 0.404873045774671 0.70615196368761 0.366450011738328 0.266055320290804 0.874122185730765 0.336909695846099 0.122231540031207 "Pericentral"
"chr3-65974039-65975280" 1 0.66550073112731 0.74295755345888 0.974181776392396 0.869742916416136 0.511834394221731 0.810098337924811 0.468404513939963 0.444365643190935 0.579878985763615 "Pericentral"
"chr3-84061074-84062398" 0.947017319780295 1 0.617581111066643 0.78559199694212 0.405323590159325 0.453230111607469 0.759400955017468 0.238545269601799 0.89720381067452 0 "Pericentral"
"chr3-86141617-86143157" 0.874537739165365 0.645335797714255 0.25135163809921 1 0.491299783141527 0.192709697825305 0.606617667035655 0.254626338924397 0.165454360999191 0.518650433041802 "Pericentral"
"chr3-89410874-89412468" 1 0.276070617301071 0.595327114050803 0.488667900254827 0.568079612271897 0.572327529517832 0.469911207486983 0.162269457494162 0.297932918816428 0.43967942646583 "Pericentral"
"chr3-89835407-89835998" 0.754255816250016 0.865870983551581 0.737079717036307 0.552151763684063 0.638893612688095 0.518640024896096 1 0.610017029145594 0.23960540867094 0.423735659121893 "Pericentral"
"chr3-95041931-95043186" 0.322521917664449 1 0.825647258707686 0.769907413003844 0.504045235591493 0.53794302062812 0.432436299791263 0.136213676076804 0.469571315373053 0.396175632577886 "Pericentral"
"chr3-104794313-104794889" 0.670213691405637 0.999841435490549 0.921097466116163 1 0.65830789599964 0.762526499197266 0.896104084123655 0.453140611273377 0.430895927307913 0.318781013252131 "Pericentral"
"chr3-115641312-115642354" 0.925269963120167 1 0.385361604051987 0.586134975334163 0.853752941323148 0.283492617045349 0.378004488101502 0.159257147868797 0.29961319797698 0.123784487470003 "Pericentral"
"chr3-135521723-135522757" 0.848421393386576 1 0.87374452944509 0.761255427879277 0.730225260937692 0.765797251627982 0.80558987038889 0.269872877216192 0.673997610064157 0 "Pericentral"
"chr3-144201859-144202646" 0.171992026984003 0.732259892662422 1 0.735359182161945 0.445670231061549 0.72611936075982 0.518097591982663 0.180331125143344 0.35762610518047 0.395229996024513 "Pericentral"
"chr3-144643069-144643920" 0.905377627060931 1 0.799798967585216 0.665792884099822 0.597680700875243 0.437784386232437 0.625194837850491 0.0829490712920954 0.12329314297156 0.123257645056633 "Pericentral"
"chr4-43477983-43478906" 0.508512170431528 0.598983302688264 0.376470000516698 0.429071344454486 0.515640907734826 0.342142656433545 0.155024530511126 1 0 0 "Pericentral"
"chr4-45521340-45523935" 0.452084813799126 0.545972414501537 0.840257709206846 1 0.459838208552434 0.771628629204763 0.713946262373396 0.409185931237448 0.30248484161094 0.151991207146263 "Pericentral"
"chr4-47251099-47251505" 1 0.202891687171824 0.496684795334442 0.356864897465917 0.0541969297205406 0.591600746862539 0.213436338832387 0 0 0 "Pericentral"
"chr4-48044466-48045343" 0.865190479548317 1 0.959949892684772 0.828485850033446 0.643090567244228 0.968216119717249 0.617747564371462 0.349192862463704 0.926006039177139 0.522626023138111 "Pericentral"
"chr4-48124355-48125459" 0.982043313328032 0.831129015656028 1 0.9691655695079 0.750297545654945 0.533833962397507 0.725786243540333 0.703772973777548 0.499876236682164 0.824706273224571 "Pericentral"
"chr4-59438063-59438919" 1 0.474765432386763 0.410563677252704 0.596301886654982 0.269669178207142 0.473347565924312 0.421396131367359 0.23087426802509 0.176982659243664 0.288111541446727 "Pericentral"
"chr4-59823269-59823799" 0.661682585092264 1 0.447554783513835 0.432750075572062 0.413740918139757 0.345598258559571 0.164992203889842 0.449737030681506 0 0.13482869064761 "Pericentral"
"chr4-62286116-62286835" 0.91796860138926 0.842314590391762 0.915098952385701 0.689236889238017 0.385251643128168 0.665319471305448 0.362121852824124 0.228052106696091 1 0.313055045263754 "Pericentral"
"chr4-62596205-62596591" 0.938212366928455 0.994694205631767 0.57007394730416 0.738311074311346 0.638550781568064 0.418523389410594 0.682924189937002 0.593750819319319 1 0.664647964916477 "Pericentral"
"chr4-62697123-62697802" 0.759972512552087 1 0.747897040941238 0.744930393440404 0.666959917070416 0.643455454700977 0.334154874675643 0.39788270514254 0.604381176568397 0.755494654468614 "Pericentral"
"chr4-70410014-70410917" 0.767792214734767 0.363984395657759 0.69101072929925 0.641341586138164 1 0.635063490439003 0.453345630117448 0.468117274289061 0.476600624515357 0.381120900283713 "Pericentral"
"chr4-94385771-94386008" 1 0.922089889989112 0.34951202322778 0.490656575943322 0.122637983438353 0.231328939448665 0 0 0.192042117493943 0.132631441262502 "Pericentral"
"chr4-95050014-95053961" 0.812388996857998 0.823187365096708 0.985985393025697 1 0.804473972541647 0.936269186334952 0.786969350376087 0.706242064316291 0.884589708461946 0.726471210927834 "Pericentral"
"chr4-95317838-95319563" 1 0.781404450925086 0.645961713689217 0.432809417944827 0.408933772035901 0.556863784967592 0.974831299973716 0 0 0.138735968079457 "Pericentral"
"chr4-108459167-108460920" 0.91115138867914 1 0.521792973697835 0.597167973713271 0.694309775447939 0.481321843822138 0.459122874103153 0.351351692762047 0.506717338279298 0.330685487589688 "Pericentral"
"chr4-108779896-108782072" 0.52751490057578 1 0.920485539203014 0.489122731301712 0.731011780780471 0.747642207813954 0.858493549670512 0.720267994592977 0.579580796446081 0.251595729417399 "Pericentral"
"chr4-109475915-109477177" 0.37415023591608 0.894063080844104 0.801492471529877 1 0.403191547977738 0.682529227154644 0.787234660063455 0.27611033788362 0 0.357444706425879 "Pericentral"
"chr4-114999577-115000383" 0.733593005268671 0.662627331035141 0.921431341802686 0.647288262122056 0.59853699296 0.816506638763375 0.460728815026612 1 0.506840186269279 0.211959552164741 "Pericentral"
"chr4-124751212-124752650" 1 0.60214965173562 0.661485784472325 0.860256918719685 0.499146186740938 0.479275331423965 0.473562750002421 0.449756376221259 0.876284253028627 0.336910306177239 "Pericentral"
"chr4-128891288-128891519" 1 0.238158286686993 0.247501012674207 0.447904604701182 0.237511243950546 0.0584104640561288 0.132855991150642 0.195475791609791 0.496603476167456 0.125288884895462 "Pericentral"
"chr4-129584476-129585718" 0.712198011493968 0.951493426353049 1 0.652436362035131 0.698328033688834 0.745378730065058 0.54285720769573 0.188691292801486 0.556938254240873 0.500598255170933 "Pericentral"
"chr4-133117266-133118394" 0.763158528134613 1 0.598294163213914 0.633879299279698 0.560788761355887 0.925286890012317 0.460819536238054 0.417123490476547 0.548299826782071 0.246170101564049 "Pericentral"
"chr4-134632274-134632728" 0.350585649692836 0.439791834767047 0.513443083865115 1 0.359232645853873 0.357892152381539 0.506463286523428 0.31213839750208 0.223670878868268 0.164734701392076 "Pericentral"
"chr4-134759772-134761163" 0.65236734939051 1 0.832343362493316 0.910749329547609 0.592457810249553 0.756880880511378 0.714226772388791 0.447463419357904 0.474043285314099 0.345712456560042 "Pericentral"
"chr4-134922637-134924838" 0.16696027942971 0.834234696895679 0.836224847258723 1 0.7708477972903 0.587534717701464 0.786701252825708 0.400743743844804 0.383725833467076 0.353632198829814 "Pericentral"
"chr4-137487721-137487883" 0.582361734879779 0.878371592555193 1 0.504310160543142 0.684993254794923 0.736909428860395 0.321001091973456 0.557364586426117 0 0.211351133421361 "Pericentral"
"chr4-138724965-138726136" 1 0.761430413555618 0.576078350431098 0.960543912465004 0.365782178437114 0.340096804121301 0.87935609152224 0.501030752781071 0.288171335237079 0.361710219830499 "Pericentral"
"chr4-141008107-141008474" 1 0.202027809684182 0.479753601411453 0.208366435759 0.14690180262228 0.136414345084507 0 0 0 0 "Pericentral"
"chr4-141278239-141278397" 0.609690508054193 1 0.573974262936964 0.437188157558694 0.53371510373619 0.461439900998553 0.407563901391596 0.544363478564563 0.307923000356116 0.254046914378702 "Pericentral"
"chr4-155942992-155944662" 0.234159199958354 0.885989751895425 0.681497523763729 1 0.71550876692262 0.440549416482331 0.459540904442874 0.246438203396997 0.395296028423712 0.28258380998757 "Pericentral"
"chr5-24266327-24267087" 0.945535357894759 0.708040617523613 1 0.740160978918904 0.606563985052672 0.87647596411038 0.869194283778078 0.540220666745972 0.478274161880515 0.245943964362069 "Pericentral"
"chr5-31697197-31698605" 1 0.730375418129894 0.863017378973437 0.522477204851454 0.74331484131682 0.796791177637613 0.462801518293637 0.548650372786591 0.744755751987055 0.272638534160918 "Pericentral"
"chr5-43855713-43856169" 0.685414314254553 0.177988473297688 0.749243721321786 0.38004842527594 1 0.687672953625013 0.236508278223219 0.785095506135859 0.273151475968926 0 "Pericentral"
"chr5-65038635-65039586" 1 0.7803724084502 0.361740526995979 0.421204712492783 0.627345908866377 0.282729298528403 0.603354716214896 0.264234428361906 0.217493592993506 0 "Pericentral"
"chr5-72559183-72560156" 0.987479980168904 0.533057181898056 1 0.851856191763586 0.785290687446831 0.858600266965105 0.721918999497601 0.653718941122546 0.666489205279211 0.63619376870782 "Pericentral"
"chr5-75978035-75979248" 0.926417115988691 1 0.741712061276799 0.863560952488191 0.776969433298178 0.913120124819424 0.56120063947801 0.71797877299059 0.847539082859674 0.429471116756754 "Pericentral"
"chr5-90771984-90772691" 1 0.532560608912353 0.59155110553928 0.393359231441708 0.389315410623461 0.846965935299395 0.238292015080272 0.330047108809698 0.440360159227117 0.228956488409181 "Pericentral"
"chr5-100673640-100674388" 1 0.11357760561117 0.708581868415575 0.657689288555088 0.826334290110973 0.35198931117714 0.464835445647797 0.179884466281002 0.330415239749543 0.404540309785985 "Pericentral"
"chr5-105138854-105139915" 0.78176674978064 0.737178226242739 0.408991497091701 0.467341034162104 0.557200572866453 0.322100263524361 1 0.439422543182448 0.275709091686351 0.403495433302744 "Pericentral"
"chr5-105625708-105626457" 0.785896772331365 0.810254141102343 0.763519229691606 1 0.781430197191163 0.613822017734159 0.420527150351741 0.182288851058118 0.170762212555082 0 "Pericentral"
"chr5-105742395-105743397" 0 1 0.706739813960427 0.572529729720171 0.518502094116719 0.500862846888309 0.270745076468195 0.247752954814144 0 0.214827186604393 "Pericentral"
"chr5-107288596-107289893" 0.574097285266346 1 0.7018456744006 0.995204192607531 0.47284331143013 0.660944441279576 0.541517912539606 0.348006268031865 0.253398811180011 0.262956019318299 "Pericentral"
"chr5-108065311-108066272" 0.962761085750086 0.776497530366994 1 0.508193257870536 0.746223243332077 0.582619603169547 0.534020688051666 0.486379306459965 0.525408717510101 0.433126249213887 "Pericentral"
"chr5-112317061-112317608" 1 0.810245736438413 0.616412955128192 0.612883121542009 0.556236403872493 0.534164631783004 0.648026247259636 0.54739725562177 0.464779009998906 0 "Pericentral"
"chr5-113985928-113987206" 0.646630596784857 1 0.351912137138128 0.541053304600749 0.363627951012156 0.348829066158363 0.311677691310583 0.239893977909605 0.695011945008674 0.297399069871059 "Pericentral"
"chr5-115489216-115490905" 0.595042643775021 1 0.886329804273346 0.826121983425336 0.941886322720068 0.843435170256726 0.578251385644176 0.555353340866973 0 0.405139638340813 "Pericentral"
"chr5-115882088-115882479" 0.558954468824959 1 0.539499852066894 0.553394829670394 0.549160763026392 0.201563715321451 0.430259533542198 0.448394702328591 0.7056409194521 0.398903949976375 "Pericentral"
"chr5-117318759-117319681" 0.448950029043954 0.346767503833004 0.83466182143064 0.178201871013669 0.326828096397214 0.601697926691418 1 0.197189063463936 0.168161036192528 0.381958597389734 "Pericentral"
"chr5-123363848-123365076" 1 0.61475724038294 0.620071609715166 0.510980868652485 0.666833159354122 0.618476618375228 0.500166021439544 0.611858538210637 0.137486629963038 0.0946423995993076 "Pericentral"
"chr5-124960179-124960947" 0.767069634807364 1 0.285756221177125 0.438824700213341 0.554627557854934 0.245647186015542 0.365348227313661 0.469069914431097 0.686803811842665 0 "Pericentral"
"chr5-125080763-125082177" 0.776568959700219 0.822605942414606 0.627176112905662 0.747704029807334 1 0.625306479343842 0.694228918191706 0.47566752881333 0.470805872197615 0.454585041304385 "Pericentral"
"chr5-125433580-125434637" 0.727654186005192 0.146483960272561 0.852852007987502 0.533061891697199 1 0.561659226757732 0.376644486949599 0.501388509863918 0.44989952818191 0 "Pericentral"
"chr5-129583664-129584413" 0.911383824272704 0.927008158155045 1 0.784023614891644 0.515363009610473 0.859800419719466 0.745989833883855 0.250347939272356 0.518352927541947 0.424657509331423 "Pericentral"
"chr5-129941270-129942034" 0.889932382924124 0.862097180679767 1 0.892054826322397 0.821489323275124 0.995212704191123 0.838956417466213 0.493644444564855 0.797330565823348 0.757115475122677 "Pericentral"
"chr5-137337782-137339657" 0.812979533758664 1 0.771457139187679 0.777255302249057 0.99712820261851 0.546897677407871 0.734946906998746 0.640448179252425 0.775057071176309 0.672698697433375 "Pericentral"
"chr5-137348015-137350386" 0.964662930842616 1 0.800671518466663 0.730523540578987 0.823788667278148 0.632852815760748 0.665465673451093 0.598161817445523 0.778195176835095 0.598778226497329 "Pericentral"
"chr5-139343763-139345686" 0.388004366623135 0.709380400830532 0.673294164431186 1 0.626234087620004 0.603006817967636 0.792297991041281 0.362440181426399 0.255545769512133 0.467523295333648 "Pericentral"
"chr5-140606783-140607382" 0.930345589978928 1 0.683227011541602 0.796245412428861 0.685387610586611 0.517806559688759 0.176784221746816 0.467146915958431 0.241682870001552 0.408482757721329 "Pericentral"
"chr5-147574519-147574929" 0.843679401225307 1 0.760649795027177 0.511551441904592 0.538811324608742 0.628620292951863 0.347214851604582 0 0.37576833368901 0.359775214927398 "Pericentral"
"chr6-3967739-3968745" 1 0.607431278709562 0.890730841661199 0.673885380149504 0.640092134784711 0.46543362151121 0.663955764552578 0.298932227801376 0.264103461047924 0.237421443374326 "Pericentral"
"chr6-17991462-17991911" 0.508551734620753 1 0.569202414728705 0.6481034470162 0.492974910358762 0.227545901428828 0.349660402596029 0.349280906924493 0.122097944205145 0 "Pericentral"
"chr6-18031261-18032326" 0.806337687739452 1 0.346052073476476 0.488190257643962 0.521186726317444 0.474741218756367 0.330186960343328 0.376444459319906 0.293582429431775 0.118872041077852 "Pericentral"
"chr6-28261433-28262639" 0.674103706156343 1 0.895535065543276 0.618079506412378 0.497649884303458 0.831677989992294 0.685183633528038 0.242589410612615 0.671932906293053 0 "Pericentral"
"chr6-31339208-31340371" 0.588883989251197 0.645673090826761 1 0.355133557976988 0.549330569083207 0.260397499649468 0.215819244445972 0.530588643095986 0.810987890013235 0.184370332971008 "Pericentral"
"chr6-32587247-32588248" 1 0.641022059711046 0.849348461610975 0.431437365802426 0.303948160553577 0.423891892690308 0.397866119613401 0.612469511594401 0.294395140618008 0 "Pericentral"
"chr6-34865232-34866170" 1 0.817079521913155 0.667485473759353 0.578293451876087 0.56988172222346 0.480386813589001 0.295363542815703 0.307049125388641 0.251056579689869 0.242475509274747 "Pericentral"
"chr6-34899164-34899736" 0 1 0.708939910753356 0.420482756454807 0.479109414507918 0.492643824924682 0.274356096166044 0.175748535554266 0 0.149774344777664 "Pericentral"
"chr6-38949634-38950529" 1 0.567574833335112 0.313370144603991 0.425792072776459 0.547497128464576 0.220117086125647 0.251999720127674 0.327776708122097 0.223502020165795 0.125406400214102 "Pericentral"
"chr6-48681769-48682360" 0.593856086840089 1 0.773341147252885 0.579865573495531 0.577372825392274 0.104233404841733 0.358056700111125 0 0.701505162727515 0 "Pericentral"
"chr6-54816045-54817006" 1 0.710488772183693 0.68551879062226 0.796238345880111 0.83966434377898 0.602078662535273 0.543731019448395 0.464975147513488 0.503395815952026 0.310659357477239 "Pericentral"
"chr6-61431176-61431594" 1 0.419173256616479 0.381374634840525 0.226456974439478 0.394476565659859 0.24863041504144 0.454453905003809 0.247910196082897 0 0.176638955695118 "Pericentral"
"chr6-72616207-72617169" 0 1 0.987938519051488 0.423915635297508 0.741198455896032 0.790082966191894 0.40782003331371 0.228052226339593 0.438703299348537 0.190907468587677 "Pericentral"
"chr6-72690516-72691053" 1 0.833973342690727 0.512303297078163 0.696120909084426 0.50918588982561 0.231875509666992 0.454652031869582 0.216392275199025 0 0 "Pericentral"
"chr6-84590042-84591324" 0.99689024952264 0.892977761303972 0.775516674074345 0.823877920183367 0.401899662175441 0.554153625167343 0.177704350273685 1 0.412861253528364 0.161442090270903 "Pericentral"
"chr6-87009621-87010373" 0.878569097827228 0.710069068620825 1 0.65806323901702 0.613978447760114 0.647491277654997 0.627451192613732 0.251469712991707 0.386621429735484 0 "Pericentral"
"chr6-87422192-87423085" 1 0.564577110337746 0.610887571152242 0.467896706235851 0.5202068570475 0.361761824624104 0.177173070125839 0.434278625311645 0 0.17674076946562 "Pericentral"
"chr6-87671789-87672802" 0.880167285631267 1 0.811223735509854 0.745531240190785 0.794535533448868 0.6891149406816 0.531792755138034 0.315313454365696 0.609976832366579 0.477351448650576 "Pericentral"
"chr6-124917937-124918491" 1 0.610169042050206 0.905849177442387 0.625848672772754 0.458412720976999 0.446837340383509 0.427543102202754 0.172242155833184 0.273819427150768 0.571756840079279 "Pericentral"
"chr6-127265838-127267165" 0.621727847269979 1 0.824236941352791 0.595580611287206 0.57338223350239 0.788545135026744 0.570769602046715 0.254584759774293 0.534085978266089 0.0843231783232138 "Pericentral"
"chr6-134606649-134607998" 0.908196906935188 0.90406166603338 0.739738365120749 0.508423707752535 1 0.682559152134681 0.432859296171334 0.749996819462339 0 0.122820611068442 "Pericentral"
"chr6-137145139-137146153" 0.726722907112774 1 0.777695528566963 0.49392856217818 0.621904476294165 0.620997664675821 0.346133145528617 0.329015881929271 0.290924293726668 0.95388708035063 "Pericentral"
"chr6-137169307-137169956" 0.622697554930425 1 0.819702032511781 0.381273493458056 0.627612542216594 0.355604376268109 0.26749091254241 0.268744481199362 0.535987231938545 0.230296149573627 "Pericentral"
"chr7-3703629-3704777" 0.81095397728706 0.260082615190116 1 0.788615336160609 0.777958818567824 0.77807665680899 0.425518186927102 0.462589819151808 0.536008950719927 0.0914619091066982 "Pericentral"
"chr7-16891415-16892461" 0.842690883944563 0.332410028838075 0.273771464637672 0.539983348539153 0.304024506074494 1 0.367017052296544 0.203743527553421 0.339747393789935 0.146679137541336 "Pericentral"
"chr7-19472381-19473057" 1 0.981733498899453 0.493658958714821 0.450100911275759 0.583118457099791 0.519718346408626 0.359764564349673 0.149444292138356 0.430704932206133 0.113837438339062 "Pericentral"
"chr7-19664807-19665762" 0.819828117525034 0.750934761294349 1 0.686848106499192 0.466635525477176 0.975060130655638 0.513984155258925 0 0.720796323908549 0.286476203058521 "Pericentral"
"chr7-24399240-24400199" 1 0.83172520099353 0.781114188064743 0.925027916323926 0.750690002868048 0.690962657818585 0.6641411367169 0.584902874613249 0.688209632357602 0.576712379020502 "Pericentral"
"chr7-30625510-30626490" 1 0.835774563254061 0.259766964061314 0.873601503017662 0.695395974760556 0.61088539178199 0.433189112725431 0.583630263258942 0.379322462584909 0.336687626214327 "Pericentral"
"chr7-36696095-36698671" 0.965247154090778 0.989054539322622 1 0.630055021595528 0.753358143390704 0.761260551289591 0.670625057157058 0.394694378863561 0.537268063580854 0.646270259490514 "Pericentral"
"chr7-45635134-45635973" 0.434797009129481 1 0.50869850060981 0.489735246384728 0.725421565607157 0.300676880750831 0.394302009019637 0.629118352544129 0.118702573029691 0.198148970211902 "Pericentral"
"chr7-49467854-49468242" 1 0.332379266515957 0.993581468421824 0.299518420854207 0.228780958533485 0.591641257718156 0.17821576317434 0.241663489592429 0.207849672647498 0.147725672543448 "Pericentral"
"chr7-67372715-67373707" 0.367306775086327 1 0.87962638860494 0.612865731471059 0.727713248925132 0.716410925702738 0.494522075188079 0.396970025881308 0.477164409058775 0.398392687265982 "Pericentral"
"chr7-67425094-67425932" 1 0.42396405359011 0.590482821664333 0.707282560291498 0.976245887669369 0.329649670200534 0.188366929498554 0.380803773405328 0 0.164778870471707 "Pericentral"
"chr7-74524412-74524978" 1 0.762950949333408 0.441573956936338 0.487951338262274 0.760692600602423 0.554328529466007 0.441182154334483 0.300805841067426 0.495641837694018 0 "Pericentral"
"chr7-83891527-83892668" 0.931919597749306 0.705720086643546 0.966172773739485 0.909826110457178 1 0.78293310309737 0.834933638729389 0.820194801139308 0.682281139135426 0.414834469616733 "Pericentral"
"chr7-99858373-99859434" 0.661790422967848 1 0.425578579997604 0.639569737768031 0.510944816764945 0.705663958875514 0.567286465351345 0.3757323575795 0.69764232344928 0.251754696834569 "Pericentral"
"chr7-101969662-101971636" 0.534799454836815 0.941162507364418 0.962998381987664 1 0.899680120697212 0.834403208344954 0.907735232646509 0.884624049896639 0.715086722238586 0.577010025297596 "Pericentral"
"chr7-104445780-104446747" 1 0.746954263772738 0.609365529549963 0.982388247456498 0.693404699633743 0.407072940631672 0.643453119413138 0.603748743076586 0.369162180119602 0.715952322066747 "Pericentral"
"chr7-114116736-114118183" 0.585926708620956 0.604533529934109 0.554826019464583 0.40525371738616 0.579785625413466 0.473696321599203 1 0.379874443700405 0.309576930807126 0.394851833408002 "Pericentral"
"chr7-133730529-133731429" 0.621635917798296 1 0.393929628071438 0.556057207480034 0.678973658641131 0.45247708068888 0.186850343932332 0.291536198836517 0.204982368916166 0.0812905481605632 "Pericentral"
"chr7-135793962-135794369" 1 0 0.180869604426005 0.386008549142421 0.0558343501085206 0.159685683928728 0.290138905756416 0 0 0 "Pericentral"
"chr7-136689249-136689939" 0.882550621696068 1 0.829268720761038 0.531048305341216 0.561632709516378 0.614711596863355 0.74288247041303 0.156068193668391 0 0.117740091999615 "Pericentral"
"chr8-13889159-13890604" 0.247857439583858 0.629769695206671 0.888797031862806 0.239336322926991 0.42949468821133 0.786183858378307 1 0.253298014508989 0.212509246830975 0.521552300041321 "Pericentral"
"chr8-24437855-24439620" 0.615425591582757 1 0.858336348858585 0.844245594025258 0.985881504277708 0.849395717114355 0.513920755053 0.382263126835461 0.4216430273358 0.357961538787252 "Pericentral"
"chr8-31111341-31112559" 1 0.590783791134331 0.854020075029317 0.588923019022806 0.610144259859998 0.662146234596409 0.537650893962495 0.272828117921672 0.64437232018656 0.301889783553255 "Pericentral"
"chr8-41035688-41036055" 0.290845557054465 0.947286922983912 1 0.98533243530883 0.832892172475113 0.842650095363505 0.468617200540437 0.609403247940848 0.263878384501296 0.204516073038148 "Pericentral"
"chr8-46210808-46211329" 1 0.278922282702135 0.557235909716389 0.474270530161483 0.370258293394835 0.441808811357089 0.436893650774894 0.198198137569053 0.412184892211399 0 "Pericentral"
"chr8-57651592-57652860" 1 0.484147254177857 0.316237819866487 0.28757738083632 0.464918164235325 0.297918121256941 0.549735720249704 0.374691651757281 0 0.29225896731521 "Pericentral"
"chr8-68793630-68794557" 0.987258836254471 1 0.78057620522321 0.854002820399306 0.734036492325517 0.530690444246128 0.244133823547846 0.6419123378179 0.228230171741594 0.370319003409485 "Pericentral"
"chr8-70575036-70575244" 0.921424897056917 1 0.700098249338229 0.305076841662057 0.474286971624678 0.117861308472357 0.261364540564334 0.324230894365785 0.253284969804025 0 "Pericentral"
"chr8-71686475-71687217" 0.884440027949708 0.850289441638156 0.551966800857993 1 0.831650774847983 0.40305791451202 0.264976095560601 0.23367453443796 0 0.167762070991344 "Pericentral"
"chr8-83996517-83997384" 0.307940729838426 0.865053493810599 0.882822427539093 1 0.723517476640063 0.813469920555238 0.964135950579453 0.527144779207971 0.268999553062133 0.744256694228731 "Pericentral"
"chr8-84639180-84639911" 0.654318060696187 0.738947642074061 1 0.600510705055641 0.560442400564032 0.594855705712332 0.514034546814543 0.496449659873126 0.888646253768838 0.327192977306713 "Pericentral"
"chr8-85220838-85221836" 1 0.594363010004826 0.97414084626836 0.719088866352387 0.875898563460326 0.82786235615704 0.655898526873708 0.0875049743496269 0.412839127444028 0.474132229061685 "Pericentral"
"chr8-85554484-85556163" 1 0.484677524609075 0.626721308625334 0.522208746289336 0.572509355715008 0.503449213776366 0.480917956008945 0.129516012487055 0.365686578877816 0.458488161806378 "Pericentral"
"chr8-95015981-95016273" 0.501160730445666 0.874280660458079 1 0.518970813776402 0.594355121602527 0.788109055831729 0.344408718044717 0.246893373127574 0.58339083011883 0.16894236393943 "Pericentral"
"chr8-105471147-105471779" 0.766855432865464 1 0.951617857491473 0.685956426363296 0.593765190162202 0.64684930566791 0.70514450228648 0.391840008786172 0.359572020741969 0.636292554239965 "Pericentral"
"chr8-105727181-105728145" 1 0.598049685060783 0.843201800960408 0.474105720491107 0.42998655417836 0.360243575800922 0.32464580097753 0.183628774106445 0.520741657216549 0 "Pericentral"
"chr8-110689950-110690317" 0.322085086994856 0.732590650486783 1 0.541272718204905 0.534145808574794 0.737402502717171 0.236095843356908 0 0.521147874204506 0 "Pericentral"
"chr8-113634889-113636057" 0.546105578397129 0.884819581860687 0.778903161805374 1 0.824435507083136 0.729649178548471 0.661967161097006 0.725052467474079 0.667206133919085 0.437349469744975 "Pericentral"
"chr8-119660632-119661513" 0.740992109861602 1 0.852644723416731 0.579348972261931 0.652568745544578 0.310027952731723 0.515373928686976 0 0.634668987093945 0.504609340241483 "Pericentral"
"chr8-120563743-120564426" 0.895433893494552 0.405420590218573 0.766423857543851 0.605862636875758 1 0.692600875763583 0.439079886773543 0.180844492969971 0.317264503677547 0.283700999036031 "Pericentral"
"chr8-121451400-121451893" 0.793941188144545 0.89655580113475 0.57483395071675 0.497791160273314 0.0865855904650729 0.335410647417706 0.419744207784426 1 0.226600021433824 0.36731548581999 "Pericentral"
"chr8-122567149-122568424" 0.755912878476033 0.482797313079423 1 0.541247323257409 0.952293144866825 0.764109598011006 0.434169299006975 0.296659386422545 0.586353152790317 0.0643434958870093 "Pericentral"
"chr8-122676909-122677843" 0.221015911521513 0.824696748190921 1 0.979396943680114 0.698878481663715 0.987828816859944 0.61534507806729 0.270571257410894 0.626433562079499 0.237571880110217 "Pericentral"
"chr9-32940194-32941438" 1 0.644959061881627 0.614742300209726 0.662434546371393 0.674475027277089 0.51282395429288 0.397089371530479 0 0.465288056177562 0.175976862255944 "Pericentral"
"chr9-41084146-41084906" 0.931033786831372 0.790413260428179 1 0.415644408957654 0.60654663905645 0.37683737987823 0.669811946066826 0.163938882630879 0.167295866860158 0.126546764483033 "Pericentral"
"chr9-49055267-49056216" 0.80386045399007 0.850973600117052 0.529264202954469 0.802588527888437 0.7121070810643 1 0.700034862843141 0.643693359153745 0.393517781813874 0.404405790299121 "Pericentral"
"chr9-62363495-62363930" 1 0.160976000730007 0.674599659929185 0.759463188811378 0.938865072752502 0.608311021152711 0.461752690434037 0.205057787330589 0.232019532227199 0.166431978584014 "Pericentral"
"chr9-65552290-65552700" 1 0.55418144105216 0.651169074323962 0.580278492296804 0.498624694243222 0.452060491595569 0.487321245369295 0.321142380373509 0.869036056355356 0.195945413715999 "Pericentral"
"chr9-66059462-66061356" 0.431337484067518 0.775035321735433 1 0.885459417148475 0.591486111567005 0.916522259194339 0.727216874974187 0.562014323755376 0.599035449322806 0.542971586375249 "Pericentral"
"chr9-79961401-79962464" 0.883614254045715 1 0.958146158115461 0.600754607916668 0.90955863584494 0.838386438412022 0.37643887843978 0.406585654760271 0.436502703470771 0 "Pericentral"
"chr9-88360966-88361861" 0.313460686419133 1 0.774830908545986 0.85455684614532 0.875892145830875 0.537193278811022 0.439532019237097 0.612482456449027 0.261374037750829 0 "Pericentral"
"chr9-94645613-94646271" 0.695300653999348 1 0.467715602421322 0.266887807505967 0.760336036471616 0.382054695247291 0.207813960210427 0.660342215232078 0.147232422247212 0.332371097516654 "Pericentral"
"chr9-104062569-104064371" 1 0.38632109358454 0.344162743672428 0.43954638754122 0.325454658030234 0.854176455550736 0.359162203972364 0.254353772469794 0.264850479215513 0.225164198066943 "Pericentral"
"chr9-106384069-106384717" 0.925062679748304 1 0.457417534699212 0.717154740232672 0.527050088456866 0.379046315240121 0.596821005224341 0.729848539412757 0.239209198794824 0.54747480552367 "Pericentral"
"chr9-106887098-106887504" 1 0.330978061276493 0.949258594166691 0.944991840058538 0.697049188512289 0.737405333365401 0.210743292184496 0.445432104309337 0.67300451975836 0.12829360553827 "Pericentral"
"chr9-107566989-107567102" 0.675157130791335 0.766270435812645 0.65127204322948 0.450870586929828 0.629823150144415 0.294807367010432 0.401096057952799 1 0.292728556033395 0.3014345981264 "Pericentral"
"chr9-107628807-107629117" 0.720181828986739 1 0.55606024805538 0.579810240118804 0.520359722086578 0.769575809224042 0.310145312900316 0.471368100290183 0.302025622380664 0.245679236824072 "Pericentral"
"chr9-107685386-107686049" 1 0.585376552452102 0.712391877421322 0.437845376876446 0.365140018256465 0.509256405906461 0.593309589386538 0.331440092723118 0.259634770106777 0 "Pericentral"
"chr9-118662326-118662931" 0.675012508095414 1 0.377366530243406 0.557774348825047 0.407004927273755 0.292571033598685 0.151912661836152 0.786661872300322 0 0 "Pericentral"
"chrX-13070597-13072852" 1 0.815617697594696 0.846934446271111 0.740239592990774 0.668156932208254 0.72126863434614 0.690183277383255 0.894811452116883 0.613328156882977 0.667466658420548 "Pericentral"
"chrX-48409565-48410565" 0.886281404925771 1 0.872520136678416 0.768591863907883 0.366537334546506 0.552136257218411 0.211355625635968 0.314512686687859 0.174979906234455 0.164901734709398 "Pericentral"
"chrX-51374627-51375499" 1 0.766019088210499 0.132324000531558 0.716597411485686 0.693786023582681 0.498938608278054 0.428298970958682 0 0.230306874619196 0 "Pericentral"
"chrX-72917973-72919086" 1 0.658606674585586 0.685878187379921 0.888877846456044 0.636121158039401 0.375179538622535 0.468227740781257 0.435186911532833 0.837155052977392 0.152958428976995 "Pericentral"
"chr13-52236193-52236454" 0 1 0.947471956775064 0.331531876336417 0.217307274019272 0.440282997381742 0.308879830857585 0 0 0 "Pericentral"
"chr3-107577929-107578259" 1 0.976107811571519 0.488561075232779 0.198765164866491 0.609451786861457 0.28309720903215 0.216741934344819 0.598422529851075 0.278389917125239 0 "Pericentral"
"Bins" 1 2 3 4 5 6 7 8 9 10 "Pericentral"
"Bins1" 0.1 0.2 0.3 0.4 0.5 0.6 0.7 0.8 0.9 1 "Periportal"
"chr1-21218352-21219823" 0.397892390569489 0.133896763706773 0.545830674858668 0.472571824855124 0.662841809087341 0.596574343422378 0.502705445254757 0.696374178461647 1 0.402183098190466 "Periportal"
"chr1-36471089-36472150" 0.226460228094083 0.218789605433529 0.100281389453653 0.537623610114657 0.548506652161256 0.336697150690358 0.556969371824825 1 0.672135950298052 0.44997121535646 "Periportal"
"chr1-39735718-39736603" 0.247470788386637 0.18458654801193 0.47655810397866 0.57056189001306 0.671876275315748 0.424256683915864 0.587895477543103 0.762425827248313 1 0.706655621695673 "Periportal"
"chr1-55026392-55027868" 0.82345759089173 0.426959866770597 0.381913265925173 1 0.722183754586937 0.735225057951792 0.517959424570777 0.742520460403076 0.766814065603458 0.661276897074544 "Periportal"
"chr1-74352609-74353206" 0 0.352416470250027 0.692286679447992 0.548116943210371 0.928243200115847 0.89390330273122 0.647796165395298 0.556584878854262 0.917387228024832 1 "Periportal"
"chr1-74386636-74387365" 0.710546585377892 0.620177561612678 0.811869490241683 0.71514134545306 0.709927249814113 0.844719977161371 0.213896332702284 0.865159040885498 1 0.864149141964128 "Periportal"
"chr1-74712403-74714284" 0.46870050776897 0.316202909630138 0.395950800644574 0.771048024609545 0.902024218052088 0.517512620997806 0.257321491278427 1 0.628868179944485 0.362286465875166 "Periportal"
"chr1-75191373-75192742" 0.493321984420881 0.295441722052871 0.317822979503311 0.702322490546307 0.750759857616093 0.730560595294619 0.476323150217913 0.917852544096109 1 0.568742521598876 "Periportal"
"chr1-89069613-89070901" 0.603264219813933 0.453448885222098 0.36087201032952 0.602028698023544 0.681146908988556 0.599744986517654 0.774582353938318 0.69023812902614 1 0.83006421979657 "Periportal"
"chr1-93444558-93446318" 0 0.42626770277444 0.704103193620366 0.688405402947491 0.789993252291672 0.920927550887981 0.715259710107205 0.651162970145861 0.930932168147264 1 "Periportal"
"chr1-128591764-128593105" 0 0 0.100282101058358 0.484805125412569 0.210601615778134 0.243041702769542 0.196999651092634 1 0.750564365993978 0.79448172526939 "Periportal"
"chr1-131345514-131345860" 0 0.125494543382243 0 0.062065572118864 0.378325739178785 0.292913191271097 0 0.443767403524664 1 0.165253677865947 "Periportal"
"chr1-132006854-132008605" 0.600719442585741 0.867166923982951 0.870520219163664 0.759389601483409 0.927200262419103 0.953329927772733 0.690942858215111 0.928188150715596 1 0.846873241880233 "Periportal"
"chr1-132390118-132390929" 0.218340977354422 0.735404667772918 0.182818866871522 0.218870946790665 0.30400997078525 0.347005484891721 0.882595060085248 0.443618670757774 1 0.951775918579697 "Periportal"
"chr1-132416748-132418193" 0.371197200237766 0.358435032598487 0.754819372766096 0.797918678403599 0.850497272116982 0.855284860990906 0.857890957234214 1 0.924304583382551 0.935514116053929 "Periportal"
"chr1-137898301-137899175" 0.345992807913341 0 0.643342973396875 0.577548797672485 0.34171107693192 0.899013561479056 0.377562557648973 0.625251815542823 1 0.923565865311336 "Periportal"
"chr1-138618996-138620263" 0.620834373956038 0.543427025337523 0.589970921789909 0.877740999031565 0.71950767361441 0.710315973127005 1 0.934326568655969 0.723384234861941 0.708072369732012 "Periportal"
"chr1-151036578-151036977" 0.349630032706074 0.216941282283237 0.179595762864355 0.646190619691329 0.352345796744959 0.404210786342065 0.671954616663356 1 0.299651434292139 0.855267389265932 "Periportal"
"chr1-153962054-153962589" 0 0.191230223921248 0.394684373786995 0.373255039506326 0.22801578712676 0.577747078173341 0.75716828268581 0.280541395057831 0 1 "Periportal"
"chr1-156040610-156041149" 0.200843387510555 0 0.421805682551011 0.668216784865065 0.861800421865389 0.425560532749944 0 0.920282264473773 1 0.430447814384021 "Periportal"
"chr1-171262765-171263222" 0.342333383561656 0.405721316460355 0.359062425481244 0.460454683582959 0.714557263068888 0.466917083625642 0.6386933657293 0.321146871720422 1 0.679637348707042 "Periportal"
"chr1-172147700-172149153" 0.746391928259931 0.419081277922136 0.673391670583886 0.757262604996739 0.861114439441523 0.727338279807803 0.458906300788488 1 0.788820803504184 0.519118568402731 "Periportal"
"chr1-172512986-172514387" 0.360767993495428 0.227339977932048 0.730025589921424 0.389085912572734 0.559998013822446 1 0.476764807003436 0.573787990964968 0.452303353552378 0.698990611990644 "Periportal"
"chr1-180286142-180286927" 0.86615275541838 0.659366755693146 0.411874975582395 1 0.85995736215033 0.548110779641938 0.655705940052784 0.940620407750392 0.952826913500981 0.744568273368289 "Periportal"
"chr1-180408781-180409320" 0.389280223888076 0.268259470668921 0.472101542697008 0.639621949753002 0.578712500997336 0.693355785132314 0.771587741219514 0.711549363348169 1 0.546838359143544 "Periportal"
"chr1-192091953-192093168" 0.424058637285768 0.709091225849155 0.47130982579548 0.444747671796388 0.73653602008644 0.798698211086249 0.503165412648842 0.762381457527046 0.847793234337516 1 "Periportal"
"chr10-4431871-4433218" 0.36762811513099 0.568993844209161 0.548579771188315 0.835864673166558 0.961988195409157 0.578983077938508 0.517518174796896 1 0.599617473844792 0.96681044997484 "Periportal"
"chr10-7179818-7182251" 0.152651229690838 0.154506196078623 0.204915439317195 0.294814141605448 0.283873903798935 0.500779556261502 0.629089991937028 1 0.616376715220769 0.184748271701622 "Periportal"
"chr10-13323320-13324480" 0.521476129718069 0.18901270638396 0.436859973340215 0.614524530887548 0.201190513831785 0.569563493994515 1 0.394884175151392 0.992383932116762 0.530647843345767 "Periportal"
"chr10-17721694-17724237" 0.350886040350434 0.667943033033653 0.483160670737997 1 0.677741468736359 0.669524973582778 0.514960494931899 0.827105786071748 0.796052897697199 0.598595103867288 "Periportal"
"chr10-21464534-21465968" 0 0.10012006467171 0.161758548934469 0.491361050012465 0.238329274293505 0.29542903663466 0.547049195164757 1 0.340697092515629 0.390844102528782 "Periportal"
"chr10-37078403-37079013" 0 0.0809531128171729 0.440024121546184 0.27727892564897 0.643694650328239 0.461242630108698 0.600957627592085 1 0.647578816468584 0.36232315614799 "Periportal"
"chr10-41489011-41490767" 0.581049202194269 0.429344773937847 0.559307054108928 0.853441512582605 0.925748356604073 0.728676864239453 0.382155376817187 1 0.981420532965669 0.920174041275195 "Periportal"
"chr10-59969787-59970542" 0.348946776563448 0.308287228266753 0.197245981714875 0.57254423621315 0.368826643655884 0.374436674079689 0.938330569085847 0.263964105161966 0.665847380859969 1 "Periportal"
"chr10-75176365-75176893" 0 0 0.547491200043962 0.510834182752592 0.527368807585345 0.58288458748539 0.634966110309234 0.656095159218263 1 0.486040461741075 "Periportal"
"chr10-75667222-75668365" 0.200538836119639 0.503526981779029 0.341128025671066 0.253436850208913 0.714928866528036 0.752586286354302 0.330112903582787 1 0.757112017626742 0.24970952977835 "Periportal"
"chr10-79916566-79917427" 0 0.321469128169182 0.479778991880777 0.519227121222036 0.453227823547617 0.522212247812678 1 0.472129238233185 0.729983371795075 0.604754455767029 "Periportal"
"chr10-80577258-80579154" 0.404427705178321 0.491655727606959 0.638309343698187 0.467856280304554 0.584163814008355 0.675994683100909 0.708558573843648 0.471497589808192 1 0.779748380331679 "Periportal"
"chr10-81059589-81060622" 0.408189937448824 0.367149233292642 0.232731490840706 0.59435721124938 0.604737594334546 0.747829791363949 0.401540990011249 0.673097017041984 1 0.498421885931907 "Periportal"
"chr10-82240546-82241589" 0 0.165292572279869 0.331984301576888 0.235331527275315 0.474906515227209 0.57318440416123 0.678533074671971 1 0.792936745329455 0.354298815288002 "Periportal"
"chr10-84576060-84577742" 0.416284583416607 0.370061777877078 0.729828274273021 0.559036474345081 0.671580396526229 0.518570079366418 0.576987344397087 0.763565774574357 1 0.739371930510586 "Periportal"
"chr10-84621865-84622867" 0.55950676595427 0.52111535051109 0.416015844495019 0.616771107820777 0.879160734658758 0.908290104712134 0.651976730103786 0.334286111817743 1 0.693823979391857 "Periportal"
"chr10-93647991-93648475" 0.380496835130185 0.209593066091961 0.139770594958811 0.24002598674779 0.531089189466763 0.271811333672112 0.777279786770178 1 0.342405429098599 0.993532320542611 "Periportal"
"chr10-94408789-94409110" 0 0 0 0.352507856006633 0.318339711612817 0.551667147611438 0.510194875975073 0 0.66323931875894 1 "Periportal"
"chr10-94462279-94463101" 0.120238628634769 0.33451632106411 0.18513678060109 0.602366523094388 0.413623201225175 0.605515110959424 0.316478576338513 0.935034929462183 1 0.358926437061427 "Periportal"
"chr10-110600427-110600855" 0.673568617029266 0.665885521753456 0.201971313373097 0.320238096434986 0.734694681298934 0.383446159111132 0.58697574725696 0.919752536210688 0.581307986219195 1 "Periportal"
"chr11-3123140-3124386" 0.660283394376706 0.574745890199988 0.317963878430375 0.859323513474015 0.75342163783014 0.887724078687525 0.597771867619399 0.864553541803686 0.909227652437233 1 "Periportal"
"chr11-5787869-5789408" 0.205701085474641 0.575523583236753 0.437571189469077 0.786311576174241 0.689008162127173 0.716500678839334 1 0.786790371759404 0.9241627228096 0.356535955748738 "Periportal"
"chr11-18957205-18957809" 0 0.428347076287806 0 0.311713422045563 0.645795698851958 0.366467511446034 1 0.689232682984825 0.926965892372546 0.960393329724934 "Periportal"
"chr11-19962554-19964198" 0.223481063550436 0.21876089432738 0.433283151692282 0.558607834676601 0.412901659102288 0.440362948827308 0.573599360804152 0.507725472087389 1 0.221033589815221 "Periportal"
"chr11-26386932-26387738" 0 0.459521287441085 0.151382327907138 0.530842096892422 0.630899501363318 0.28925100053476 0.341362640985933 0.698441631480859 0.356945200365749 1 "Periportal"
"chr11-29693685-29694237" 0 0.306739898055037 0.113459715568629 0.436863096124137 0.433718055849367 0.472731212544523 0.28035178569982 0.579191708705422 1 0.816463517020923 "Periportal"
"chr11-53350336-53352376" 0.753922322541786 0.576145452995114 0.674280595355792 1 0.63498989944983 0.97298664888579 0.50050966452121 0.678978753587014 0.976525488408092 0.616354540712332 "Periportal"
"chr11-54973379-54974098" 0.349935710493466 0.220739887351028 0.397721106804145 0.793344689818043 0.424005779865932 0.624047366234864 0.4705520255867 0.675948969992155 1 0.55251292931215 "Periportal"
"chr11-55397208-55397721" 0.355712049844937 0.184194273973839 0.552808641754608 0.403083546960081 0.259980633764082 0.78091691114331 0.747709934854656 0.327098523068106 0.907145214118348 1 "Periportal"
"chr11-55428224-55429095" 0.322304766835535 0.551344888087771 0.618047815991485 0.46926977890387 0.875034303900834 0.911370112062783 0.70255938718592 0.536638790199876 1 0.990948602206009 "Periportal"
"chr11-57687790-57688912" 0 0 0.285598412280387 0.345986806826908 0.227684112558612 0.54156955188448 0.359074364478672 0 1 0.56590316787881 "Periportal"
"chr11-60698652-60700089" 0.273843650333394 0.25080334287931 0.17249932388532 0.373047177557066 0.564589025976017 0.48163407209065 0.195081574110459 0.924785422240909 1 0.620961892663222 "Periportal"
"chr11-61533425-61533975" 0.130749979299681 0.293549066186338 0.303403879845027 0.449413370697826 0.364329682006189 0.435180035953973 1 0.661632946960948 0.550306687583741 0.509701225370931 "Periportal"
"chr11-67024828-67025745" 0 0.384989882123315 0.342411852220336 0.654287544294917 0.65769266911002 0.600830219339975 0.545908725746688 1 0.609298354764199 0.692982019325431 "Periportal"
"chr11-69245076-69246138" 0.294662320087406 0.576309757685163 0.176359032751715 0.36550410256582 0.651788531322958 0.215112462969862 0.501926897181478 0 0.547278864259205 1 "Periportal"
"chr11-70000430-70001152" 0.188617596724104 0.112776128650858 0.26577023946377 0.582965284029442 0.393030185583013 0.445126863565642 0.73694868653406 0.490576070124756 1 0.406439757078867 "Periportal"
"chr11-71750766-71751037" 0 0.0940731173192027 0.0902714040245138 0.150066786476146 0.0876441522293714 0.365734212112276 0.398281849982201 0.316071011724455 1 0.72397107881129 "Periportal"
"chr11-73047446-73048491" 0.646900284676864 0.127921295092816 0.20640247882469 0.735865398887369 0.727302003620819 0.678048461214569 0.309984528780515 0.857728725803707 0.690049077055263 1 "Periportal"
"chr11-79729527-79730016" 0.267842546867685 0.1423501463854 0.251974564626218 0.301620238703284 0.311651142037996 0.367806204528691 0.156556876173925 0.471517412163123 0.391781155603074 1 "Periportal"
"chr11-86993036-86995187" 0.749083135739899 0.551162054377303 0.41790362979185 1 0.729902656133903 0.946109811323935 0.645630425722843 0.92375559748131 0.986199940192992 0.753935590742121 "Periportal"
"chr11-87638931-87639628" 0 0 0.471881838429228 0.0615744211711347 0.159833455964824 0.250643563784694 0.137732741509937 1 0.854723317038917 0.319079032441703 "Periportal"
"chr11-89029177-89029392" 0.281946306271414 0.487823274478507 0.424868344717268 0.353764308519684 0.571388116428239 0.719678424068764 0.44257856110178 1 0.733249911317822 0.200241386203864 "Periportal"
"chr11-95834275-95835629" 0.124577502848939 0.45049055576422 0.416652938497701 0.439509894203777 0.532488539365054 0.731279944010119 0.744635496638507 0.536487819043078 1 0.51350673812711 "Periportal"
"chr11-98342154-98343043" 0.232876634056119 0 0 0.385142150806432 0.328632960149115 0.460103032143759 0.399539506772058 0.433829406003478 1 0.203225976966817 "Periportal"
"chr11-98740437-98741172" 0 0 0.267824735176133 0.037270949573136 0.261164181678664 0.280778098169913 0.103626407725957 0.63105363385119 0.52825890680887 1 "Periportal"
"chr11-98774827-98775901" 0.119366414388157 0.506921282276554 0.31399117771984 0.619299621152266 0.635569757853326 0.721052771549258 0.786991009992262 1 0.742557316151468 0.68674341081056 "Periportal"
"chr11-98782835-98783765" 0.322044806599346 0.264110234343583 0.539876914853981 0.940033372841728 0.76641589501607 0.673540914784708 0.664815682691851 0.861534607113816 0.929855024055772 1 "Periportal"
"chr11-98785859-98786213" 0.370355893973596 0 0.492834755026182 0.506207693251127 0.949094280114306 0.535675537703411 0.278195176566139 1 0.767006781801623 0.902459115901191 "Periportal"
"chr11-99126547-99127059" 0 0.177391320949251 0.152376408048848 0.266045877848542 0.183007673850719 0.0832087199921966 0.28745758373797 0.200792552814046 0.112016051574019 1 "Periportal"
"chr11-100362400-100363614" 0 0.211417135716476 0 0.282938934786693 0.436503825923098 0.265869451170423 0.449084627065295 0.79677364821715 1 0 "Periportal"
"chr11-102248506-102249397" 0 0 0.320736603332138 0.203120571826653 0.24976434734304 0.417512065247382 0.643515794304489 0.498551485284473 1 0.740592073819415 "Periportal"
"chr11-102375294-102376723" 0 0.276104934510121 0.175194130363333 0.419991229281905 0.531612371641465 0.396357125321234 0.32507104092854 0.582246201570618 1 0.48428646112562 "Periportal"
"chr11-106122228-106123441" 0 0.169630680792379 0.399739218254023 0.407479834385343 0.362543790229308 0.423553398607656 0.418325563579773 0.182128297808199 1 0.584903181263288 "Periportal"
"chr11-107479149-107480157" 0.241216628787875 0.42978491437079 0.456991161271973 0.544928182913892 0.596019091336439 0.513278438991306 0.876870816181319 1 0.546874331452825 0.289984158448472 "Periportal"
"chr11-110537662-110538003" 0 0 0 0.611877699911176 0.442828487621076 0.214643956370875 0.719243438430965 1 0.642594243630829 0 "Periportal"
"chr11-114866016-114867946" 0.0616240483155327 0.258645524028256 0.3622234662589 0.345159335542371 0.334292599339314 0.481618352547212 0.533879949858636 0.39386703904731 0.644528974103452 1 "Periportal"
"chr11-116098508-116101090" 0.46319042010908 0.372956825997361 0.293082495468374 0.750788883693608 0.460365167323069 0.631146099419116 0.756709268084963 0.520008115309358 0.0576911857851779 1 "Periportal"
"chr11-116101917-116102378" 0.294825930411486 0.212741763522967 0.17509193911689 0.318439079406988 0.430575701519739 0.369433548079033 0.78626373357003 0.887107391395134 1 0.682553601481852 "Periportal"
"Bins.1" 0.1 0.2 0.3 0.4 0.5 0.6 0.7 0.8 0.9 1 "Periportal"
"chr11-120633614-120633790" 0.484104683766305 0.232803641795916 0.251817954647784 0.506031827375088 0.662587708976814 0.533892417118283 0.571103396114036 1 0.7526361947274 0.742522369308268 "Periportal"
"chr11-121702025-121703410" 0.784115000813759 0.508304357903783 0.690176168549602 0.91549498277092 0.643660868330081 0.935802115016796 0.651532310148142 0.957573124356832 1 0.792420137894529 "Periportal"
"chr12-3235068-3236146" 0.430220042889746 0.251976318599832 0.591580872516325 0.80471556527342 0.81871044518975 0.900883943765433 0.441721648683341 1 0.919468486402087 0.787370963708837 "Periportal"
"chr12-9029741-9031540" 0.145680391701666 0.43331319471592 0.484989517464121 0.803020399120819 0.61987918121693 0.638780695732922 0.463828906357396 0.701708222992992 1 0.808046307599117 "Periportal"
"chr12-21416802-21417996" 0.723008949016293 0.51623138499375 0.604832370494537 0.751977402142041 0.609241429709842 0.654552744453508 0.818389829899676 0.683512686643573 1 0.626930706473226 "Periportal"
"chr12-29290606-29291533" 0.230573306927029 0.0574963974080533 0.336702789993385 0.708558405807847 0.51245745147795 0.577465546907972 0.728570785852758 1 0.587704328699158 0.957657592469686 "Periportal"
"chr12-32953588-32954848" 0.314034376168323 0.647531861819906 0.591429230573655 0.674319826811602 0.779948018767339 0.731619506467202 0.701503068153463 1 0.968015318592023 0.750303634693787 "Periportal"
"chr12-54862065-54863384" 0 0.517210241711935 0.70247323409486 0.526737097957687 0.614607061542275 0.919635890292764 0.868158914148138 0.657142938162298 0.451330774250073 1 "Periportal"
"chr12-69446482-69447072" 0 0 0 0.380120364498648 0.215770665540961 0.457564902882697 0 0.377695807601237 1 0.796603113328956 "Periportal"
"chr12-73341883-73342700" 0.400916073373515 0.255403238570377 0.356881604975143 0.428134156729474 0.391190504674273 0.952656323587972 0.211704813656965 0.908966879852772 1 0.772960440444078 "Periportal"
"chr12-73765003-73765541" 0.223256526380422 0.298927167097242 0.384532345188139 0.387881307438467 0.525805537423284 0.741206151979181 0.834271124590818 0.731368020491343 1 0.687862441522507 "Periportal"
"chr12-76369044-76371573" 0.510293066313623 0.702181129170526 0.542363949263893 0.783645654842923 0.786320688939466 0.881495325252786 0.87361783945343 1 0.822409630461232 0.970109445156042 "Periportal"
"chr12-84917353-84918016" 0.356651190516579 0.232792768202002 0.682546279097399 0.127801859660675 0.78373498799417 0.710210825703113 0.510130659641573 1 0.950800602605512 0.744617448998141 "Periportal"
"chr12-85472035-85472632" 0.273468052702508 0.448420452369781 0.730674017457853 0.769291251839717 0.609254972900694 0.929884222597208 0.910922521464871 0.661813978644321 1 0.937821085031092 "Periportal"
"chr12-85598521-85599392" 0.423485677998374 0.268897414580358 0.395262144868465 0.433371440714033 0.511666212369071 0.140500617740933 0.806329035360861 0.756241367325212 0.679460258007358 1 "Periportal"
"chr12-86770305-86770618" 0.136033456830616 0.260358384278641 0.21518749937155 0.143478807898374 0.307287915986755 0.220399794249003 0.115984879995312 1 0.520501560068194 0.524200670935567 "Periportal"
"chr12-86793904-86794219" 0 0.282663642416594 0.44068392783482 0.48969211140836 0.333425814909842 0.496933125094579 1 0.518345529981581 0.794188985125711 0.346477190713189 "Periportal"
"chr12-86888018-86889682" 0.444261063359566 0.349683851028479 0.514440818248699 0.771430315592366 0.660977816210614 0.736260966818079 0.522357342145517 0.661038689194266 0.7512573460575 1 "Periportal"
"chr12-101028824-101029693" 0.487381755780875 0.394049279189025 0.372087454278795 0.527226415361262 0.799600726784834 0.523068229287216 0.602934287059406 0.525461591009074 1 0.751440461831021 "Periportal"
"chr12-102282621-102284214" 0.733550915995893 0.676638958640761 0.669261014325711 0.913630047822651 1 0.794938643007062 0.9322677304945 0.45042994077963 0.975154030010883 0.968439610245029 "Periportal"
"chr12-105683995-105685935" 0.303264013669036 0.279197686425218 0.530261298332182 0.542225024925441 0.517433352240451 0.537902776412423 0.463513716903957 1 0.710305208215757 0.525585038608286 "Periportal"
"chr12-105784005-105785612" 0.605962821044131 0.494760913552447 0.670934817284475 0.744011134179494 0.906058586600944 0.712815016528978 0.803665692617547 1 0.872763366168388 0.653273061663978 "Periportal"
"chr12-112674415-112675692" 0.200920279088875 0.713353267357716 0.825308324482128 0.584679890165726 0.779659376428454 0.890791226189664 0.64277083701209 0.826835100592563 1 0.215498433425083 "Periportal"
"chr12-112952516-112953018" 0 0.156865986757044 0.160498957253444 0.587970724705772 0.240777696176309 0.204733816748524 0 0.256311312997752 1 0.459816530888385 "Periportal"
"chr13-24602793-24603765" 0.273144631771788 0.32016445342125 0.0809416248350616 0.319385058228676 0.264438058840027 0.276663113446541 0.565590715924305 0.286547116913925 0.957881538870719 1 "Periportal"
"chr13-28507850-28508090" 0 0 0 0.296208369829198 0.3098678659242 0.0874162071479309 0.333531668450758 0.645967389036032 0.201872568645051 1 "Periportal"
"chr13-29985759-29986902" 0.495928445616116 0.774703988468434 0.516810754524154 0.657389034967958 0.901024045300896 0.790917517551263 0.485654738931223 1 0.849415424725981 0.56872327487327 "Periportal"
"chr13-30985444-30986553" 0.472529270130616 0.452836680104494 0.212756581689061 0.659656751547835 0.473454445845265 0.354371546395054 0.326136733034478 0.622339794745405 1 0.52046356652375 "Periportal"
"chr13-34162576-34163508" 0.551493926951275 0.206299866373225 0.537081012091635 1 0.612199176241572 0.71482993565349 0.453362097345502 0.716039107629753 0.799439141775756 0.548667258481582 "Periportal"
"chr13-43171141-43172522" 0.276801009919516 0.295055920981332 0.393469246883417 0.565016016999505 0.81460057655334 0.757677657694509 0.301365104807747 0.953539278325105 1 0.468558985853475 "Periportal"
"chr13-46668993-46669940" 0.167241597311847 0.398622759377076 0.106394309988406 0.318287015048494 0.404568254889008 0.516757195416665 0.373508086491055 1 0.647879300308295 0.389413061554678 "Periportal"
"chr13-49341043-49341970" 0.567231659382087 0.755101044888029 0.623455696504504 0.854936266733675 0.962573625778636 0.796110355039225 0.471949536906928 1 0.917054104505637 0.650061543204079 "Periportal"
"chr13-52067638-52069544" 0.330026581007588 0.236519235471124 0.193703673841259 0.395273709140166 0.393575583926024 0.552692262363702 0.779674678073794 0.626010659426295 1 0.101271062991622 "Periportal"
"chr13-54302470-54303916" 0.897723719866254 0.261491871406635 0.179775957742544 0.132510079060891 0.523964446760686 0.592675604490197 0.990834497002499 0.60645654108559 0.953857642400038 1 "Periportal"
"chr13-54574800-54575878" 0.514034331521107 0.431579547936054 0.480479932129793 0.750672564310861 0.559153511389523 0.713058495649043 1 0.889594941821407 0.779868136359172 0.478377346478997 "Periportal"
"chr13-74638596-74640479" 0 0.408924571835009 0.390468275638231 0.740280465481523 0.593798015410684 0.484730665727129 0.704005336527463 1 0.653792079053127 0.754824830646857 "Periportal"
"chr13-81230092-81230522" 0.254350230629937 0.288041621523697 0 0.250130786121132 0.315147603519843 0.167467658000104 0.353689204720489 0.468686703899918 0.404463897153542 1 "Periportal"
"chr13-85288112-85289951" 0.558912239846272 0.591191940862007 0.685134876819781 0.857428952216011 0.876442455822835 0.789142551332088 0.893119091551453 0.938982329561217 1 0.603656899982975 "Periportal"
"chr13-96387868-96388801" 0 0.541902987053439 0.554189284772409 0.738616851236947 0.600111618221313 0.91598474423488 0.139985437565741 0.623765296913759 1 0.489276695489139 "Periportal"
"chr13-96670323-96671650" 0.24582699265716 0.576893784636369 0.545846189792396 0.649427974427546 0.582625285915239 0.681074231748322 0.800784242383526 1 0.70538311346601 0.884835048641627 "Periportal"
"chr13-99238338-99239402" 0.678027464572911 0.813339004499112 0.741060899381426 0.713881090556213 0.514230010674919 0.79087812437026 0.829956400867761 0.776359338299522 0.889049629494508 1 "Periportal"
"chr13-109821867-109823794" 0.458918517435155 0.281508946597107 0.267334753609983 0.332247057310504 0.385210406729197 0.35373091099883 0.397457208316186 0.405234253688807 0.536308207191656 1 "Periportal"
"chr13-110696511-110697150" 0.145245197747738 0.368300244810916 0.455407424997359 0.416780340731109 0.491822493991164 0.471007572470719 0.290027063433606 0.683111115697891 1 0.897207766385595 "Periportal"
"chr13-111724968-111726074" 0.450150869486797 0.511050954773149 0.495693700085649 0.543523984314952 0.659777879688397 0.659345336419899 0.716010236544664 0.877678905455864 0.721819315527591 1 "Periportal"
"chr14-8172582-8173742" 0.231836674824799 0.471214086946993 0.618577658729401 0.700052683271121 0.771548001772635 0.686327971033121 0.777124060897024 0.803342523283199 1 0.42541749798032 "Periportal"
"chr14-14345503-14346491" 0.464423259918083 0.717051815143266 0.540439489081402 0.712774446613553 0.822818777550429 0.794303835051979 0.865031945363609 1 0.939514314886513 0.405171052794647 "Periportal"
"chr14-21499897-21501377" 0.49335585733743 0.670445766297196 0.595503144442346 0.575116087949297 0.776100924558393 0.803377206938295 1 0.892813975362462 0.821449654586581 0.708663117654723 "Periportal"
"chr14-22759561-22760169" 0.530735038292699 0.130231398180728 0.579653197935073 0.424361008834625 0.665426372153135 0.726097115749399 0.525962880628788 1 0.958945119770981 0.801432952014981 "Periportal"
"chr14-27181734-27182449" 0.563063691598157 0.112438535927962 0.49483324395326 0.583985164680918 0.560962812239696 0.692704209773863 0.801534117980749 0.576166687591004 1 0.682185793269227 "Periportal"
"chr14-45539563-45540535" 0 0.40006774295295 0.78415476488558 0.655500936076197 0.824485501350934 0.878441259894309 0.703548817364357 0.833880928741598 1 0.603640691109927 "Periportal"
"chr14-54553798-54554865" 0.272167173533516 0.247716121959278 0.230629027539838 0.699241717680918 0.657582408189437 0.635645136148323 0.296472500926753 1 0.760413543982045 0.50431749578508 "Periportal"
"chr14-55853873-55855320" 0.321626816067625 0.356131223555074 0.293819967790071 0.405578364974845 0.726941356505731 0.832087618761796 0.433425078827097 0.550508199513589 1 0.728494585038378 "Periportal"
"chr14-57570878-57572007" 0.223906793585796 0.346363560981079 0.485931946428706 0.412615456873555 0.679447926423303 0.728872594458594 0.580969884231667 0.952628215628141 1 0.305286925109508 "Periportal"
"chr14-60736395-60737115" 0.273632037288812 0 0.354126411047844 0.274791205059232 0.503482434216283 0.218662741156476 0.691376416756254 0.558912316082822 0.575494586798013 1 "Periportal"
"chr14-63131807-63132714" 0 0.3541178050366 0.156655075162179 0.527789957590258 0.288924886975476 0.547937555752666 0.56814297641915 0.740079906046927 0.722708826616198 1 "Periportal"
"chr14-73142445-73144226" 0.36075584100486 0.645732296070235 0.326399214085655 0.900601364517019 0.710729215902856 0.856433604454441 0.48123481646639 0.741151509625594 1 0.543678553263382 "Periportal"
"chr14-75844397-75845970" 0.74087025639124 0.513334825082544 0.722073843980321 0.91244096456665 0.794370553242249 0.786183542696468 0.971063235285253 0.840001628325572 1 0.482079165412017 "Periportal"
"chr14-101653204-101654579" 0.291274059962978 0.130335089432152 0.421632380420729 0.76758917776551 0.384225938586036 0.461235083122332 0 1 0.472737537257632 0.58765995863414 "Periportal"
"chr15-12824238-12825320" 0.185196979786927 0.34600478544971 0.689418592993155 0.747178720469061 0.95719214932466 0.805966589307397 0.320182077471946 1 0.949526056325957 0.338936674908913 "Periportal"
"chr15-59685379-59685752" 0.287576369206337 0.179200245395619 0.294634615279507 0.50967229931946 0.301120397009757 0.873165841252533 0.823893514476206 0.430510243352549 0.697311585112808 1 "Periportal"
"chr15-67174499-67177441" 0.544539228771415 0.817208181532066 0.593588972101224 0.996442207932448 0.84744458892935 0.790232685220103 0.515038978833961 0.854075968065023 1 0.840936458012012 "Periportal"
"chr15-75615912-75617081" 0.714505176268844 0.707621028495902 0.833251163415687 0.753448579945272 0.836736983602431 1 0.808632407045138 0.913891655388472 0.653727833047329 0.854659099521823 "Periportal"
"chr15-75841245-75842431" 0.197523047383961 0.0993936930715137 0.395244809088172 0.328220194403927 0.410635227417593 0.654570128575958 0.554436615787964 1 0.302559641430767 0.623826318061153 "Periportal"
"chr15-81360265-81361253" 0.246624888612329 0.260929667019724 0.652698045962349 0.51349745203814 0.638610687468995 0.50020088581688 0.545852232375144 0.822118444941019 1 0.637927991844861 "Periportal"
"chr15-84680645-84681325" 0.332397610067808 0 0.198653139267463 0.145060329482569 0.232424041652261 0.227903946169794 0.31831654473891 0.384393419126597 0.460231099853434 1 "Periportal"
"chr15-95880527-95881300" 0 0 0.0617076768706438 0.300860952007721 0.172398155945194 0.139695358498113 0.18807691476004 0.252348071566816 1 0.38718723216098 "Periportal"
"chr15-98917389-98918728" 0.483756276289192 0.913316748902186 0.697928546303448 1 0.950945879564803 0.754792446611578 0.543022461350107 0.95461901230811 0.974656417735851 0.783660890248555 "Periportal"
"chr15-99251323-99252744" 0.228313293248704 0.541312993467803 0.35905016657649 0.612195221364186 0.930103141283728 1 0.827113800138 0.977383446420328 0.50170760229425 0.885496773854886 "Periportal"
"chr15-101299509-101299741" 0 0.206017754824713 0.610590377532965 0.424658528095195 0.357528973094248 0.780785545351427 0.442435418997043 0.528400961852156 1 0.231346595566417 "Periportal"
"chr16-4214015-4214687" 0.257380476215925 0.544233694221129 0.317697854444542 0.525489621539281 0.492410613392764 0.409015190737923 0.644936824668615 0.636885516759641 0.739463094011949 1 "Periportal"
"chr16-4541562-4542502" 0.220863293450859 0.460394921665732 0.479519022919011 0.70085293905621 0.503171436834927 0.725965604887381 0.746888934769008 0.949630609173846 1 0.538956249996303 "Periportal"
"chr16-17069572-17070407" 0.259193216160111 0.423395713885851 0.316793101071823 0.693284096587942 0.458574921091003 0.473863803044341 0.703100527574113 0.354989573148874 0.744363117049952 1 "Periportal"
"chr16-30064027-30064555" 0.590609817028068 0.22728936969801 0.495485511242999 0.719232518134057 0.659460381082593 0.852517403373514 0.962641020696509 1 0.861325582327214 0.610974631219458 "Periportal"
"Bins.2" 0.1 0.2 0.3 0.4 0.5 0.6 0.7 0.8 0.9 1 "Periportal"
"chr16-33062022-33063262" 0.317438691763707 0.563768073616858 0.700719331571228 0.909454379945642 0.701000964549441 0.706419416163193 0.216191074060242 0.786937817935822 1 0.528406788119364 "Periportal"
"chr16-33696850-33698091" 0 0.2288214000213 0.50438911890832 0.225271028164221 0.578230214165182 0.645211059183934 0.271732082445756 1 0.841565928119571 0.461617807612449 "Periportal"
"chr16-45756630-45759123" 0.145864768308588 0.775148907887443 0.627086529086856 0.357403757927614 0.900419236223586 0.674304248296571 0.450493441290855 0.432060996818258 1 0.946291136837708 "Periportal"
"chr16-76532173-76532946" 0 0.530599633039147 0.137681114910497 0.246384397484545 0.629133250099413 0.677415556795461 0.475170421127059 0.998004603559025 1 0.536945340969357 "Periportal"
"chr16-87660906-87662172" 0.67439897960028 0.377731435973117 0.58819902198215 0.861120362243952 0.566204501883504 0.768195259845893 0.95074045494793 0.964201125355299 1 0.342535042413511 "Periportal"
"chr16-97996266-97997699" 0.591524345384434 0.406511978730696 0.386890571437219 0.963819073895275 0.682694375587578 0.469480593425953 1 0.905066882154965 0.833373783678897 0.57282992004565 "Periportal"
"chr17-10370433-10371028" 0.580170832368577 0.175997178099487 0.705763398449531 0.581769085292514 1 0.707282599302396 0.689319659779895 0.963040615904419 0.966101722152884 0.833116907964027 "Periportal"
"chr17-13759537-13760555" 0.44255432666102 0.532592272173047 0.4508118965034 0.568753006058509 0.8268469093673 0.883821651634742 0.691889020807324 1 0.609517180820497 0.826467793604962 "Periportal"
"chr17-17293875-17294726" 0 0.501434477474698 0.798595300755262 1 0.671268864802729 0.821223906157684 0.464298019501688 0.939159772435642 0.838443675686543 0.608529654127986 "Periportal"
"chr17-21733255-21734653" 0 0.512490867240082 0.418473347070766 0.739747480307363 0.708076552772101 0.993349685006979 0.761770140410027 0.726838621349286 1 0.775254271623351 "Periportal"
"chr17-24351035-24352831" 0.243312505319883 0.426887260285364 0.319713842338799 0.664733608512293 0.693351281719432 0.678606773222001 0.302089882028961 0.750269755764853 1 0.458792636996318 "Periportal"
"chr17-31323257-31325067" 0.188230832982255 0.58646261177735 0.480256886891451 0.981623004836833 0.799799010343905 0.665104590375137 0.755273592437377 0.818281006931127 1 0.905436129923396 "Periportal"
"chr17-32946925-32947807" 0 0.642400891005973 0.55578092700017 0.449744549345391 0.748704044394316 0.724539324607239 0.683700752341262 1 0.43708134074802 0.891786231252411 "Periportal"
"chr17-33817084-33818330" 0.676726173589443 0.214929183581294 0.544068278729137 0.795227542385058 0.561157099725147 0.647778712230029 0.633645169516007 0.811484116713484 0.691784372561774 1 "Periportal"
"chr17-34632350-34632637" 0 0.16077565933046 0 0.257929038825826 0.315882023959603 0.19852883442201 0 0.415573017331463 0.814304070763318 1 "Periportal"
"chr17-35673319-35674046" 0.418248333155386 0.240596013169524 0.541476887080884 0.561894475499718 0.610425221409855 0.750443846617961 0.413136763169156 1 0.961750855237159 0.456715027303948 "Periportal"
"chr17-47009283-47011199" 0.170345400247291 0.394233056575352 0.4079190141445 0.517334447060571 0.613764229696606 0.663100684962221 0.577353102262271 0.319633858333661 1 0.790066751864594 "Periportal"
"chr17-47694235-47695359" 0.295481404071109 0.581980844733447 0.720602688009873 0.715952245299876 0.964310435902459 0.770665726953259 0.71947551235533 1 0.569270954779697 0.795978218487578 "Periportal"
"chr17-56830969-56831638" 0.466669088853839 0.438987458424043 0.498351893686134 0.628821808023029 0.681529782027731 0.898776566296688 0.787657585100304 0.891578263477296 1 0.449273717732168 "Periportal"
"chr17-66100849-66102070" 0.732687567345417 0.472966583240984 0.778495609777505 0.736721410805534 0.756373358976139 1 0.828181565536292 0.761681016760848 0.696744238219289 0.871573019449475 "Periportal"
"chr17-79051726-79052795" 0.311894276396945 0.170914691767469 0.547570147459898 1 0.448212774366224 0.719710150184926 0.417623615578391 0.683412945801772 0.852075960976633 0.720654267559063 "Periportal"
"chr17-79354482-79356372" 0.719819348999236 0.541675395399902 0.465920232574736 0.498171643342665 0.55103836238648 0.520475530718586 0.768591791255028 0.937949431024244 0.586747669077614 1 "Periportal"
"chr17-86185610-86186217" 0.321245075536626 0.19648263749718 0.395194374812002 0.653015450748445 0.594929026219262 0.467534218417558 0.820394297726171 0.860997077579627 1 0.145427776504926 "Periportal"
"chr17-88640035-88641426" 0 0.955104167465931 0.321261468886366 0.509682332568475 0.232104895881636 0.654899312910435 0.907786089791429 0.467949007330128 0.731512620560284 1 "Periportal"
"chr18-5161566-5163648" 0.547039606777083 0.511124898517642 0.564543722528295 0.653642927956234 0.791126462376394 0.87024273444747 0.928396980084398 0.948359757423539 1 0.496780853824742 "Periportal"
"chr18-5536915-5537418" 0.193452580129424 0.231674846456999 0.389982765731479 0.511598526603405 0.379265430660137 0.657108063244413 0.917156680285396 0.426619594943687 1 0.398850480839441 "Periportal"
"chr18-20960633-20962808" 0.127075679500743 0.294556846516982 0.588587268625689 1 0.504680621989695 0.667354078901662 0.245858820349079 0.62972830982177 0.779985324578749 0.91244510187632 "Periportal"
"chr18-23986958-23987296" 0 0 0 0.171067044374142 0.0790052403407293 0.11131676377131 0 1 0.369270730006453 0.365881747176906 "Periportal"
"chr18-24603288-24604344" 0.331363918552208 0.3055589272393 0.291981650176662 0.460826890494184 0.633228031804012 0.516093038827646 0.522581932582132 0.347119311830584 0.687881380517266 1 "Periportal"
"chr18-35814541-35816383" 0.279302961480998 0.414550773378236 0.401093313667712 0.76043548453858 0.67764576917227 0.516885018145635 0.386872545010246 0.726166348209055 1 0.953492358478608 "Periportal"
"chr18-35873357-35874054" 0.22269787788902 0.252948762638059 0.213775656212226 0.259999065432451 0.459598957202769 0.300104788752049 0.569110445664853 1 0.340035722600127 0.13780891918399 "Periportal"
"chr18-38296340-38297553" 0.546993491010761 0.57566123973484 0.645836293395359 0.756625064958413 0.698749311986865 0.654227404343813 0.58411590039674 1 0.914849169349279 0.917016090964475 "Periportal"
"chr18-41950810-41951726" 0.521016770634224 0.561543015872702 0.572519474552221 0.556598984150516 0.650458084791613 0.663301919356487 0.352889958065403 0.679154224821316 1 0.877100707975775 "Periportal"
"chr18-44379973-44381195" 0.137495195597247 0.458917743022868 0.594824404221783 0.626780837147097 0.528036228111807 0.701078008994627 1 0.829781532368535 0.955000884407009 0.558882741572323 "Periportal"
"chr18-47329620-47331600" 0.493629886576364 0.357401564435472 0.770126424665204 0.683810808610866 0.460750075318045 0.783212547467829 0.859008382110279 0.948498895053869 1 0.999173654577057 "Periportal"
"chr18-60710098-60711541" 0 0.231708292524023 0.751846634401934 0.357294513047598 0.57379083086878 0.513277773569314 0.687298893466131 1 0.563848233651615 0.844985405567161 "Periportal"
"chr18-61554709-61556700" 0.58337872629678 0.313181193014633 0.532675534250248 0.867354459485492 0.800350879854847 1 0.974820786694452 0.851526287131218 0.516228857464004 0.994503315194571 "Periportal"
"chr18-61643645-61644153" 0 0 0.314945971330512 0.109282569537248 0.208771523726247 0.187224658902701 0.196520882924352 0.805697882279706 0.207846453639241 1 "Periportal"
"chr18-65430281-65431502" 0.53387852743333 0.545731495776048 0.760470898601962 1 0.620394992360204 0.810473390242599 0.438377565026061 0.999279407443875 0.885883804487634 0.919351980632197 "Periportal"
"chr18-65520388-65520907" 0.334595444443272 0.678217734942936 0.0873932668907042 0.37456461839385 0.589080986625885 0.20867095681814 0.501080548215005 0.628686999007635 0.224875062271752 1 "Periportal"
"chr18-75370008-75370700" 0 0.232968011981601 0.425477982895472 0.327715498018699 0.62270217046788 0.566332291596848 0.596030136604313 0.731503115778953 1 0.629114660283868 "Periportal"
"chr18-75386050-75386589" 0 0 0.385091717453561 0.679647612829552 0.533051800843749 0.470007584068364 1 0.637441335164294 0.87131152390377 0.117797866896053 "Periportal"
"chr18-80150538-80152128" 0.0962516623335036 0.471911092834371 0.512987017118499 0.639216791233836 0.666308976037392 0.610546505573972 0.943303741313306 0.70460250718313 1 0.447313662488748 "Periportal"
"chr18-80261540-80262558" 0.235482596560161 0.540117690869129 0.529858476489917 0.576900039510295 0.770212458616478 0.616692643503868 0.648672379698064 0.797714406962717 0.467453037363598 1 "Periportal"
"chr18-80933454-80934339" 0.73338644314807 0.259402231030641 0.183770236630662 0.863228177101237 0.458057980820983 0.770365330926695 0.284490281042709 0.661865586423052 1 0.871925935886574 "Periportal"
"chr19-3638576-3639279" 0.363123692496042 0.444725864120396 0.3467348185477 0.608231756723349 0.733928791645262 0.452421016111061 0.522584816042786 1 0.531152384014571 0.994639373423646 "Periportal"
"chr19-4096788-4097922" 0.312940860056142 0.581448980628418 0.412556555845191 0.574946264087351 0.658534713747543 0.717225798168089 0.631426143323267 0.351335054978764 1 0.749637129220493 "Periportal"
"chr19-5041041-5041747" 0 0.121990540059164 0.153110870695845 0.680594156869977 0.536905206892485 0.644690583418542 0.151808978839311 0.761451945772441 1 0.463408944932783 "Periportal"
"chr19-5388306-5390105" 0.520589689990315 0.354177940729932 0.352329062546047 0.623031163881784 0.714010567527141 0.435759229378046 0.0913966805915435 1 0.655784570523543 0.423712591544552 "Periportal"
"chr19-6451826-6452513" 0.292696573577778 0.271450629304759 0.247840556937059 0.177547932002115 0.422081164690289 0.302283559466859 0.213956008478346 0.540243521177237 0.649008591288676 1 "Periportal"
"chr19-7195954-7197621" 0.175151952070008 0.131228860595727 0.152568483153591 0.221583779186683 0.412322286643356 0.474157657249071 0.250141250466229 1 0.3225738107936 0.337313692190424 "Periportal"
"chr19-10100452-10102020" 0.587417099628575 0.426463587969177 0.862115076672159 1 0.759345694654793 0.875329728900829 0.544731098172519 0.782747537353034 0.953521407250172 0.634850005157354 "Periportal"
"chr19-21799591-21800221" 0.234877422379829 0.398068011950826 0.270749720551968 0.320153253883374 0.319564014945827 0.511069011104962 0.544863884442337 1 0.700509037461752 0.762140359363528 "Periportal"
"chr19-24476599-24477970" 0.228974567864054 0.24199907493804 0.509719606666097 0.698784032495799 0.531444519533986 0.585205997605766 0.941051586029011 0.962351579109018 0.334105521077098 1 "Periportal"
"chr19-29521346-29523807" 0.743351048133998 0.264166299320263 0.651891867064994 0.787635645111357 0.713792725691051 0.715135539184799 0.235745253121419 1 0.979964175147706 0.658166784908586 "Periportal"
"chr19-37206707-37208287" 0.333700846896752 0.574700914806137 0.559401276143035 0.542391326686377 0.619616633652218 0.843394626122655 0.912322341353195 0.685380192536303 1 0.950309129956683 "Periportal"
"chr19-45057952-45059067" 0.442616778340316 0.589493481192965 0.20903696267076 0.495780666044416 0.728021156254485 0.617227718936074 0.928409243187771 1 0.655480949814793 0.434226642816761 "Periportal"
"chr19-46609688-46610399" 0 0 0 0.0988618214930459 0.269309810196254 0.310220991817735 0.155820772275267 0.285370045966735 0 1 "Periportal"
"chr19-46760849-46761888" 0.543581213330189 0.508254866078038 0.57886372385919 0.677648066108372 0.865867270121915 0.865591931923562 0.703575922790731 1 0.680982238622989 0.877011336964049 "Periportal"
"chr2-6478504-6479310" 0.252584803554831 0.416614171750484 0.419686194704567 0.751014485983385 0.447075434143319 0.587969362480797 1 0.828435155797893 0.810116965078532 0.289049766363716 "Periportal"
"chr2-18046754-18048399" 0.393162543665568 0.225578880065893 0.363800913631045 0.576529253184604 0.52202548079556 0.680437015366686 0.579015911586084 0.652419069225259 1 0.37253264395308 "Periportal"
"chr2-25110405-25111662" 0.45696625117495 0.435363180673257 0.38070979011885 0.540248995147973 0.659380291405674 0.416610489980587 0.801555897427203 0.361183079817194 0.73540681973706 1 "Periportal"
"chr2-25262035-25263236" 0.166350650778041 0.5021255576188 0.644745917407414 0.91135031729374 0.567247445752798 0.911842228459584 0.961819689085509 1 0.987795004667796 0.266106429135467 "Periportal"
"chr2-26444596-26446481" 0.548808034497276 0.50473995481788 0.486809247561464 0.67931118374568 0.739042707489768 0.7220231316083 0.473469859904432 0.756481037124295 1 0.557985734626499 "Periportal"
"chr2-29649180-29650556" 0.221050738905536 0.458965824558944 0.616928673019097 0.479832453128347 0.533512101546967 0.871104313579286 1 0.727031887536907 0.983852280516917 0.486864058326016 "Periportal"
"chr2-30270119-30270496" 0 0.172183299041891 0.42526832906331 0.296008870095088 0.503646573438561 0.465525439052694 0.476750742890344 1 0.503214212838994 0.615318069944999 "Periportal"
"chr2-30699658-30700877" 0.493006391872063 0.100769045805575 0.19776410011983 0.513717082747078 0.313359815461047 0.30690386791793 0.576905596852702 0.773876156511588 1 0.324720324092028 "Periportal"
"chr2-48813353-48815373" 0.127324647778422 0.342170802860846 0.16124755829497 0.392977989823745 0.409601749395921 0.6298797452515 0.598405824467434 0.411580394107537 1 0.53845700088326 "Periportal"
"chr2-52804341-52804981" 0.311244360215855 0.196736224186319 0.655736056705705 0.483948248786889 0.40279948844704 0.892813199318547 0.428782385806079 0.865941493992792 0.912306863800847 1 "Periportal"
"chr2-58532311-58532785" 0 0 0.542420647117447 0.516993472284223 0.716173443962735 0.1851165135752 0.521032334212993 0.739575385514664 1 0.64191345296488 "Periportal"
"chr2-61295302-61297785" 0.405484849875776 0.540303728404598 0.420792343832442 0.507664695704143 0.570350490821191 0.642183000381743 0.806981094880254 0.674089521554096 0.830087222165262 1 "Periportal"
"chr2-72475761-72477695" 0.194315885281285 0.343638699955032 0.3203622865133 0.687354097700314 0.492289973478103 0.37370771977822 1 0.587215555625733 0.53372458910315 0.411328819258476 "Periportal"
"chr2-75612559-75613543" 0.590588662351604 0.177199194699787 0.386470471561913 0.6716781679289 0.790362794599264 0.435660464130139 0.883690763335301 1 0.584496392878868 0.376317721377825 "Periportal"
"chr2-93303592-93304057" 0.24464923998278 0.330098464810839 0.120491382883245 0.334544388536544 0.572765276133468 0.768432778684711 0.545545619142953 0.731800345158464 1 0.379727783949366 "Periportal"
"chr2-115776741-115777608" 0.371183989285642 0.393645813522533 0.425731786323715 0.461163943500343 0.65830023293272 0.590567449221285 0.474089055252791 0.906703351152608 0.55266657440402 1 "Periportal"
"chr2-118901230-118901540" 0.341314480369804 0.240590065819084 0.497922459761894 0.353226234993676 0.334611717621254 0.563506318683197 0.550246736799208 0.33697251780173 1 0.509431994187834 "Periportal"
"chr2-119325344-119326345" 0.284876616514442 0.268853826588616 0.438507491086424 0.621746092079394 0.589054017214861 0.759745883389856 0.73436554625474 0.88647174503339 0.583649319440944 1 "Periportal"
"chr2-124609754-124610690" 0.398570677667983 0.613332292576271 0.490692273804204 0.524324099243619 0.596348793749461 0.603117065933413 0.59035613337229 0.826857672601422 1 0.615412978066874 "Periportal"
"chr2-127722553-127722874" 0 0.460256353095341 0.868200458045583 0.385142343624203 0.587955786929297 0.554447628327411 0.534467895052145 0.708447787854687 1 0.785484111400861 "Periportal"
"Bins.3" 0.1 0.2 0.3 0.4 0.5 0.6 0.7 0.8 0.9 1 "Periportal"
"chr2-135225606-135226024" 0.278627692432296 0.161852456650473 0.385498332285466 0.622524928261991 0.754327595258022 0.500502770325333 0.18278734825425 1 0.954188713106655 0.536471832929237 "Periportal"
"chr2-150786197-150787158" 0.451788977257918 0.283043740748525 0.265846525138825 0.388067812239639 0.644682083104755 0.374565107853393 0.687892909027917 1 0.932207777222718 0.819816212068184 "Periportal"
"chr2-152363369-152364031" 0.539746857407545 0.347464934383936 0.375254319301876 0.620740375499409 0.493606912229451 0.395778590748553 0.586085204815857 1 0.646222655256928 0.666596826466342 "Periportal"
"chr2-152736108-152736517" 0.390401083655886 0.419176563098553 0.613830522685496 0.645718440463398 0.461300120829451 0.963581625551636 0.935405280555776 0.605247833172957 0.629866908042855 1 "Periportal"
"chr2-153632003-153633040" 0 0 0.290504777334455 1 0.390355742668079 0.377636078101688 0 0.487275251301213 0.419532946998836 0.377847522662658 "Periportal"
"chr2-154656495-154657785" 0.8840777480206 0.192130167267968 0.45907513692787 0.989134615560856 0.510889020134785 0.646137914947712 0.38585103424801 0.528291025080583 1 0.60317485510728 "Periportal"
"chr2-157134638-157135675" 0 0.260674429935975 0.725173351281374 0.313632123237595 0.806169697253525 0.857354563116795 0.592253944200833 0.820500303955364 1 0.777508229078857 "Periportal"
"chr2-160451445-160452117" 0.253047521969064 0.422219263820536 0.267920571691722 0.467769475182987 0.422904759800162 0.403860046236165 0.686727215931226 0.479896238961065 0.160250140122484 1 "Periportal"
"chr2-164804370-164805539" 0.142890732968762 0.362208320443729 0.560753130232195 1 0.604215066063815 0.681243515919125 0.418372370826038 0.763990792313297 0.69373650063279 0.500498421406607 "Periportal"
"chr2-167569987-167570605" 0.235468530984036 0.459095508417905 0.259715967927862 0.527849686706155 0.832888334767589 0.192805217922099 0.886296684970537 0.864406631540119 0.571256431825366 1 "Periportal"
"chr2-170153024-170154111" 0 0 0.265899714024583 0.234888665595205 0.438207473561937 0.379661728057037 1 0.51740147782874 0.449457423000545 0 "Periportal"
"chr3-29981546-29981846" 0 0 0.292272014445626 0.704316229142894 0.894589476574685 0.394430518302164 0.875623641071002 0.757821660301693 0.455808106734003 1 "Periportal"
"chr3-31056380-31057696" 0.358604819524249 0.366281676796431 0.250765116962137 0.507832789744262 0.437472585179154 0.376419687255145 0.721599440018437 1 0.398911434712908 0.65062465475119 "Periportal"
"chr3-38887758-38888320" 0 0.452135084153413 0.212878482687638 0.196868160831082 0.326778359893721 0.748799731414849 0.546323508756807 0.505740631963822 1 0.860746566097713 "Periportal"
"chr3-38937054-38937904" 0 0.357588719046903 0.323270433002326 0.636495433592018 0.719599604356986 0.464851185381553 0.937975277470116 1 0.773879211462777 0.936873646797076 "Periportal"
"chr3-40799450-40800676" 0.333314779222148 0.17652078905032 0.172534672222656 0.439531759806234 0.587514947287714 0.64588055463867 0.76402035372147 0.609649189450753 1 0.0999403209088752 "Periportal"
"chr3-52045943-52047635" 0.552109158064784 0.591576009528453 0.290837112788865 0.832914764080492 0.645248176409285 0.585671116583474 0.517407842208178 0.777830960860599 1 0.627248791182498 "Periportal"
"chr3-57574998-57576632" 0.40087584921883 0.644239796348165 0.64645150950532 0.729646282295087 0.677213468227508 0.748875635645282 1 0.744671800118362 0.935751612169461 0.338632365568439 "Periportal"
"chr3-60499056-60499590" 0 0.39507213071734 0.389845982169781 0.274252073450526 0.470669979496995 0.625806881783708 0.681877933585124 0.588537103231849 1 0 "Periportal"
"chr3-79242303-79243657" 0.51477070103271 0.364967574475488 0.202237861834093 1 0.533767481836525 0.626206583235041 0.210919793987504 0.681610600393499 0.641252387783422 0.257914565494009 "Periportal"
"chr3-84314438-84315459" 0.188118490598798 0.607819708480178 0.431995138495632 0.447947994691789 0.719438380715811 0.65592429401269 0.659189567540653 1 0.659858042905592 0.658715357886201 "Periportal"
"chr3-84344755-84345655" 0.496031724778566 0.310882633928367 0.980873082568357 0.518127213965379 0.443228177626164 0.768392405769964 0.830963732331521 0.88548660898297 1 0.903131962809272 "Periportal"
"chr3-87960653-87961472" 0 0.375941994946143 0.222385952689076 0.301851865539259 0.331344907859132 0.46158216847101 0.685334453021952 0.846424502837014 1 0.819993973649743 "Periportal"
"chr3-89853780-89854468" 0.368576836714835 0.307112974811091 0.267289728679944 0.313398328492041 0.510566202058094 0.365587723082665 0.603718974053321 0.714235494549522 0.91399980192269 1 "Periportal"
"chr3-90079201-90080500" 0.37709384263617 0.683200399532392 0.756849795208646 0.760194465020348 0.798820098719963 0.979503061602165 0.764541270716991 0.605495620215587 1 0.920252163182506 "Periportal"
"chr3-90389129-90390095" 0 0 0 0.110220592924537 0.288119564425849 0.395943907482812 0.429796140097448 0.335922693724647 0.234745050363804 1 "Periportal"
"chr3-95133371-95134441" 0 0.521904572899748 0.345931610636244 0.562330512604925 0.651791435585004 0.79038573455938 0.120266067896738 1 0.831528649890898 0.299533317523425 "Periportal"
"chr3-96277900-96278758" 0.309123017259585 0.185036612341767 0.379051022348338 0.414947438078199 0.522120899991112 0.436395463607841 0 1 0.570870268038623 0.586696706707038 "Periportal"
"chr3-96696207-96697528" 0.447898274985268 0.19359325893234 0.549376871253058 0.530008824164648 0.509733581469252 0.557511351904304 0.889774394256243 0.555305815249081 1 0.210923323822764 "Periportal"
"chr3-96707959-96708851" 0 0.123983398666149 0.157458595390158 0.138404242324814 0.610064049558273 0.505879091012449 0.199434253800326 1 0.783155987323264 0.496012116814564 "Periportal"
"chr3-96953708-96954158" 0 0.171786305566553 0.126526295959353 0.42066588892177 0.15069891173214 0.190282778470929 0.510242181239879 1 0.612850994212074 0.714155363521887 "Periportal"
"chr3-98013156-98014460" 0.389320842387184 0.249505738193073 0.479256835828153 0.572692783029564 0.444323034416591 0.598620381269499 1 0.46740131521512 0.842559979535679 0.458499389905373 "Periportal"
"chr3-100488248-100490008" 0.595216631526277 0.637406906430201 0.3817286487181 0.772435095404457 0.769136238424452 0.678316471179004 1 0.775267278383055 0.873489476829537 0.829470994696056 "Periportal"
"chr3-100921650-100922605" 0.59991243668111 0.722676003417697 0.659560888331489 0.814348049199352 0.824161926600012 0.974861743060719 0.969531280117055 0.934817718353351 1 0.432355548903433 "Periportal"
"chr3-103171275-103172302" 0 0.673363956201851 0.547401397660211 0.344243871168689 0.708221265996739 0.669078781951968 0.264152282074981 0.73754714067682 1 0.518824858704437 "Periportal"
"chr3-103279014-103280808" 0.327946484996823 0.270969676960715 0.520255544147992 0.492546438209324 0.367011337869581 0.544167390532515 0.528117481247332 1 0.589712063249403 0.774783435249834 "Periportal"
"chr3-115642726-115643274" 0 0.17209986434228 0 0.257270241103756 0.446731000627067 0.189871522600053 0.97732768273082 1 0.275922964573757 0 "Periportal"
"chr3-122419435-122420787" 0.496481127625654 0.509768902476231 0.235026152373373 0.821437439010054 0.675597635670607 1 0.959881031669966 0.962159657546624 0.558507687373342 0.967924479909292 "Periportal"
"chr3-130305534-130306422" 0 0.140851276718227 0.167196592462387 0.165978810992434 0.306552193952066 0.427085802139247 0.302834795505224 1 0.66372188542081 0.480869990830017 "Periportal"
"chr3-139074395-139075951" 0.946716300956998 0.646754283642583 0.665500385581439 0.549958971480206 0.810185350296989 0.810667132106995 0.693117267711084 0.861522512550925 1 0.755825047709612 "Periportal"
"chr3-149275714-149276321" 0.498371143763313 0.144029014241623 0.31806121166527 0.3418134210247 0.34942976175133 0.448382367239318 0.524178626915067 0.862332311656024 1 0.692119019800619 "Periportal"
"chr3-152209489-152211294" 0.624451692463814 0.415161427329504 0.502739534246101 0.728607357024632 0.844302392811597 0.593813766606477 0.834619242120383 1 0.806123252581315 0.302546224701304 "Periportal"
"chr3-152395287-152396788" 0.382526891553193 0.376922557432372 0.728609796260579 0.707420272313233 0.588466238613729 0.873549043590768 0.74436523941662 0.810624681476671 1 0.625917116650522 "Periportal"
"chr4-3703540-3704669" 0.368119731743569 0 0.442953834406832 0.67511507277982 0.617337046969761 0.418297968714564 0.711198988967257 0.634240779013255 1 0.841966502862463 "Periportal"
"chr4-3834906-3836023" 0.141133270576387 0.617413050018829 0.585025649066934 0.687614616897499 0.814778130803207 0.816452574221836 0.75033082616521 0.998439272366895 0.823876839079909 1 "Periportal"
"chr4-8647076-8648859" 0.473847994781108 0.561059873422838 0.389610029065646 0.672555853301411 0.708063251480701 0.736900503784891 0.387250836242424 0.722502843607362 1 0.850401567374301 "Periportal"
"chr4-10987789-10988824" 0.318767466424605 0.193516442145397 0.399774455142032 0.39976348336196 0.555689604258001 0.992294220507948 0.194875383782664 0.568987365150351 1 0.846872818146875 "Periportal"
"chr4-40267603-40270113" 0.227024038558679 0.449636359512065 0.588168332234807 0.801177558819128 0.722941165410952 0.767487198776583 0.925818705207488 0.748758637884819 1 0.71680097962247 "Periportal"
"chr4-43499231-43500121" 0 0.36890267868063 0.185329521052166 0.279458412661704 0.478853627674301 0.421001494126629 0.324297804205936 1 0.552108773034843 0.127863851250262 "Periportal"
"chr4-48042841-48043864" 0.622799495113186 0.709002233001127 0.647427242064081 0.644690640891663 0.77172593173162 0.6993716550351 0.876262948651439 0.439562629482209 0.750960082148434 1 "Periportal"
"chr4-57847033-57847263" 0 0.0902639310551683 0.0949863243188837 0.293792967140874 0.317490525216578 0.424016703815472 0.437503007133008 0.509871427662133 1 0.293003355234731 "Periportal"
"chr4-59252483-59253665" 0 0.260930688781671 0 0.110478752594186 0.431360451692329 0.0534067099339236 0.366065671908358 0.200809048839567 0.177004236084597 1 "Periportal"
"chr4-62207977-62209102" 1 0.125076333807511 0.3353442500342 0.660306469987425 0.469406594844379 0.656939863056996 0.825217537445362 0.646553024014315 0.727164367820021 0.97707825891579 "Periportal"
"chr4-72379151-72379917" 0 0.220978319261653 0.407570869893172 0.526945997836043 0.410093021867823 0.825292541437656 0.294231499154046 0.614741924116533 1 0.698406369315971 "Periportal"
"chr4-102045618-102046063" 0.584590227642179 0.538251900396228 0.306882941538811 0.662479639270796 0.561558476631273 0.724885411386425 0.799550071042737 0.754197089354925 1 0.145382101832568 "Periportal"
"chr4-116720415-116721685" 0.229851122458943 0.599311600017037 0.660494031618002 0.439915863728087 0.638099393713457 0.677585965463218 0.814437842881998 0.824833210397422 1 0.555513007469113 "Periportal"
"chr4-121214237-121215367" 0.360175031257493 0.609070303033376 0.301241343167939 0.658426208491843 0.829142976032296 0.31234735762683 0.431144696178516 0.973279308817463 0.676488311342959 1 "Periportal"
"chr4-122995426-122997337" 0 0 0.180353465943622 0.697089631797543 0.618146779876577 0.310177982840702 0.297378215751099 1 0.837532359330995 0.329078156524026 "Periportal"
"chr4-123749724-123751018" 0.639555833878777 0.880246966009696 0.468530064894576 0.768401011016817 1 0.840535151252469 0.844530710790782 0.700481364084173 0.939896092114488 0.934710229957011 "Periportal"
"chr4-124765546-124767110" 0.235232047060483 0.292958068096679 0.311273177157617 0.54885224528152 0.325854580576819 1 0.599089526446559 0.602583237331872 0.720841183483718 0.794194802461071 "Periportal"
"chr4-125084668-125085692" 0.173560460329286 0.405647059149902 0.348019453784228 0.811000412680464 0.526729121715391 0.475328402836361 0.216026010746253 0.921629126222107 1 0.255500498839149 "Periportal"
"chr4-127251890-127252311" 0 0.44182054392588 0.117835822035095 0.45822889815583 0.628572325560644 0.255675345428221 0.724407938683706 0.715894751271268 0.542620919874516 1 "Periportal"
"chr4-127278158-127278952" 0.561097364464235 0.52593190718047 0.403649260357174 0.629421300863052 0.546316059448479 0.483996562275508 0.474497230334074 1 0.772626906259616 0.810402535052513 "Periportal"
"chr4-128609395-128610518" 0.523286633597138 0.523795783416388 0.256986223618066 0.554800324448281 0.535693465908255 0.439648081021832 0.721741302935387 0.766076503188237 1 0.514545662373798 "Periportal"
"chr4-139574015-139574871" 0.383926498109003 0.776909328333358 0.600790501899228 0.718762767751253 0.778441604359549 0.747369577135803 0.872716991683534 0.829935910441485 0.616878846107771 1 "Periportal"
"chr4-139587368-139588092" 0.288392842371306 0.157067586728438 0.288272118571934 0.64080236290113 0.293154598406212 0.49246387582324 0.749289699928165 0.58924949290109 1 0.703448811834636 "Periportal"
"chr4-149736657-149738593" 0.333009120555738 0.63396573320371 0.450667365833474 0.827016175379505 0.693470764007569 0.539559123620363 1 0.781447732194502 0.940380335472898 0.532652274003244 "Periportal"
"chr4-149889862-149890219" 0 0.207980388294424 0.100611076763002 0.314541536616432 0.499315029917132 0.490128037131184 0.38663702970158 1 0.615196889345872 0.272174537471223 "Periportal"
"chr4-150706048-150708748" 0.123846270061469 0.434405713234953 0.454294581314 1 0.63052280284373 0.773585687733932 0.569047109615983 0.816499467297245 0.795007944937904 0.666993666413949 "Periportal"
"chr4-150807797-150808262" 0 0 0.300475056840934 0.494825846801482 0.382122467373954 0.375984060054956 0.128341009270625 1 0.424701903889958 0.408942279904763 "Periportal"
"chr5-5693548-5694678" 0 0 0.14288815579168 0.319920415223995 0.128755211028675 0.362261190957704 0.496733301006643 1 0.379188373510637 0.447300346220322 "Periportal"
"chr5-21288745-21289295" 0.131665146171475 0.0925120465004296 0.132736860778647 0.083557635783401 0.129950214049675 0.236680748815897 0.298565535368402 1 0.346044436619509 0.468669565679 "Periportal"
"chr5-24447548-24448068" 0.191266558269924 0.496484706087797 0.290286062949337 0.432217226005025 0.60028680840212 0.47588296081491 0.071287952913303 0.649082511933751 1 0.422995554786928 "Periportal"
"chr5-25066825-25067823" 0.436394852447512 0.338309212081661 0.431731131193343 0.70198418299698 0.416060714138697 0.478979312859427 0.385391854646553 1 0.787617834097841 0.513927107252862 "Periportal"
"chr5-29377830-29378981" 0.517999061444452 0.334556331111511 0.288298096280231 0.770540218369706 0.693863752172417 0.462042775484095 0.134249325393231 1 0.855457114916796 0.537617330888976 "Periportal"
"chr5-33009790-33010241" 0 0.183486809954303 0 0.377471231725992 0.54475540036971 0.337647866239527 0.400162823192677 1 0.44899456025699 0 "Periportal"
"chr5-44764981-44765326" 0.2558429054926 0.176101252914343 0.144370568768894 0.311263891259565 0.0660790900525765 0.251825614078966 0.403627901368973 1 0.654924037059195 0.582472812585404 "Periportal"
"chr5-44768471-44768783" 0.274605730245894 0.174602243289401 0.295386413674261 0.684805260357915 0.34044777362277 0.325011677456499 0.208009679498468 0.888312999849479 1 0.405091140878298 "Periportal"
"chr5-53266575-53267846" 0.210043288678725 0.765373899357397 0.285204065153992 0.887722250280066 0.924838130014163 0.596250176574957 0.504173335455535 1 0.928118445072988 0.715487091040891 "Periportal"
"chr5-65491866-65493513" 0.846232434207166 0.469229591450327 0.629708292553628 0.872659867458237 0.810451221638568 0.726779681966174 0.763857964931607 1 0.797989162186121 0.799711651509042 "Periportal"
"chr5-75043463-75046198" 0.488926747940143 0.566315556786073 0.496898743546691 0.790731196785224 0.763350499093525 0.564144512536003 1 0.932881498497843 0.79790679029482 0.875291994907442 "Periportal"
"chr5-88564095-88566465" 0.389313682934322 0.238687700214664 0.480429292674432 0.515700279123759 0.45840296540288 0.720035921731473 0.200420787915688 1 0.802282227526576 0.518503039182871 "Periportal"
"chr5-99233069-99233481" 0.181792433661728 0.504111451421708 0.288005365426135 0.578116698573779 0.347257532013521 0.714192338933573 0.589140098657816 1 0.798066664878735 0.700930660061625 "Periportal"
"chr5-99248619-99248759" 0 0 0 0.183998975455094 0.447172292357953 0.237387062846254 0.394102502946664 1 0.238588811167453 0.171472262189048 "Periportal"
"chr5-102045860-102046976" 0 0.183965750887662 0.297030098236307 0.160153022338713 0.262043995773216 0.741923978548546 0.244085160009258 0.761766980797858 0.264429861770106 1 "Periportal"
"chr5-103691697-103693072" 0.936586823288495 0.18938886369415 0.73510187053319 0.993007536724751 0.730044551633942 0.790159886809403 0.610821244977304 0.777017416351564 0.865763390185005 1 "Periportal"
"chr5-105415215-105415835" 0.414174342118717 0.511755975562924 0.319688470780557 0.606659864924774 0.890852384707494 0.43029995658146 0.386766884601103 1 0.452626950399479 0.769341199225136 "Periportal"
"chr5-108268328-108269613" 0.122783315466945 0.408506391207733 0.450346503113142 0.431246211837967 0.614095869158874 0.813443119163779 0.699522426761678 0.792810956709641 1 0.507117850600199 "Periportal"
"chr5-113771414-113773874" 0.116988131811185 0.199938355947186 0.588308569594563 1 0.611468117179644 0.670889085605119 0.499665151159432 0.92243071739182 0.77840617195906 0.608085685365224 "Periportal"
"Bins.4" 0.1 0.2 0.3 0.4 0.5 0.6 0.7 0.8 0.9 1 "Periportal"
"chr5-121836578-121837639" 0.37668666599849 0.294867872534976 0.402333549668311 0.802591264432033 0.748866290061363 1 0.889896354945607 0.947596784896972 0.454982135387926 0.94713888788703 "Periportal"
"chr5-122770146-122771412" 0 0.415086453542257 0.359168542247004 0.887635988515065 0.621917040323278 0.614460102080129 0.927532632989221 1 0.808142262044784 0.777083917449866 "Periportal"
"chr5-123075704-123077101" 0.226432810450454 0.384055715169863 0.471826258966181 0.577158821519401 0.487635308865964 0.686624066152516 0.247099112066291 0.602892113375048 1 0.336302118491451 "Periportal"
"chr5-134423660-134424600" 0.219966158028625 0.45600941829619 0.347709419357203 0.627496337076606 0.836086233437041 0.51032348479427 0.71854483646818 0.842103032054308 0.72567974519832 1 "Periportal"
"chr5-134571432-134572794" 0 0.0822152976425082 0.341925880411561 0.496176688781169 0.637881579740986 0.586723255831051 0.535531507234012 0.77194376964141 1 0.259938824402501 "Periportal"
"chr5-135994514-135995579" 0 0.151173451528785 0.325542779624474 0.884747358597161 0.392287933089653 0.359904721071132 0.93141128264104 0.564403366122453 0 1 "Periportal"
"chr5-136083708-136084400" 0.231535301870995 0.52174243091038 0.434385908279564 0.619265228653198 0.54246287514285 0.686426061216616 0.709174957955701 1 0.734754655469662 0.419574689526185 "Periportal"
"chr5-142794331-142795051" 0.206289355493166 0 0.178668846869573 0.206454293404766 0.0889406794623688 0.237580214332954 1 0.55596290078239 0.495071151172958 0.428744037335635 "Periportal"
"chr5-142818777-142819043" 0.480418303730458 0.309708742312353 0.738267307984999 0.556670492156797 0.905344116509439 0.754876041063765 0 1 0.805221830239033 0.348158354334677 "Periportal"
"chr5-144964883-144965377" 0.195241364006413 0.302276432088119 0.356475251380126 0.33999764069599 0.369954545617766 0.45502952108216 0.790090676280167 0.967794971925002 0.749371836108082 1 "Periportal"
"chr5-145113966-145115035" 0.215494124026818 0.31163039809203 0.830644361692579 0.548302939457721 0.515408716815579 1 0.835970729501655 0.893698490874093 0.54633975484012 0.990690670876272 "Periportal"
"chr5-148977856-148979024" 0.299916248855967 0.18518514929296 0.41146464707886 0.574587819665801 0.373592980253979 0.48555258431412 1 0.702133705983255 0.513000144185869 0.33073855073573 "Periportal"
"chr5-149635665-149636854" 0.405914188344461 0.544723507754631 0.688141945892165 0.580030268205404 0.91074773754404 0.773459636697848 0.619433203418288 1 0.894374396393773 0.892223220547644 "Periportal"
"chr6-15720288-15721669" 0.327850742106898 0.388401364576027 0.240663243805738 0.429036768415332 0.623597776708021 0.326035256476134 0.381602284221577 1 0.445994460457244 0.39693950920145 "Periportal"
"chr6-17280801-17281701" 0.47775370348995 0.602272679116489 0.497539803750973 0.52734468243349 0.651775526975907 0.704686865658475 0.337447983217201 0.905014336309697 1 0.449910012969655 "Periportal"
"chr6-30401218-30402355" 0.124025962811104 0.716247864987696 0.409725589255075 0.573757682723569 0.646379133189195 0.650251471881371 0.638738409637828 1 0.724662262780956 0.943311618727916 "Periportal"
"chr6-40435380-40436452" 0.280847465923084 0 0.172083981645631 0.385477039847713 0.416678027328972 0.526406206652049 0.820017203924086 0.621239954103522 0.184906090226478 1 "Periportal"
"chr6-55278176-55279229" 0.868916409575032 0.520870844992663 0.584551825903827 1 0.543325011892946 0.697868330445101 0.618030971789259 0.811834527405283 0.722183608411299 0.835505675678133 "Periportal"
"chr6-59208690-59209718" 0.24895850179263 0.608150917484832 0.300626370634304 0.512391760521959 0.876775642916955 0.742937554862422 0.355842436108597 0.97532462247819 1 0.707717718992828 "Periportal"
"chr6-72200689-72201187" 0.0965029265124456 0.31780674466579 0.271899031361126 0.255011299017565 0.433927305680045 0.275262514227471 0.0880711384538896 1 0.342011602128245 0.166206579004264 "Periportal"
"chr6-72788053-72789710" 0.562805389823139 0.630482734249387 0.566212662179361 0.694854037628224 0.680739492291675 0.583052833496886 0.90678959783597 0.99973687792309 1 0.490051745146942 "Periportal"
"chr6-86515892-86516409" 0 0.120199767050409 0 0.103393336846026 0.135098474498378 0.0842765001003198 0 1 0.349410728441945 0.0979350489669402 "Periportal"
"chr6-87730578-87731265" 0.318429967421888 0.2917062038488 0.311506556015897 0.446554368913705 0.457691056267577 0.914913945316748 0.798587046936793 0.477144262964937 0.13896963795248 1 "Periportal"
"chr6-88198222-88198917" 0.975645769314123 0.583891383450011 0.121698608521081 0.380991405794434 0.861211300423811 0.537261654276175 0.830657392024854 0.881211455517674 0.942289917906463 1 "Periportal"
"chr6-94281704-94284757" 0.443556927299156 0.532623663304212 0.510524712753021 0.732958186576342 0.700931933763698 0.994599511449574 0.498743388859022 0.836205448054082 1 0.929220632841725 "Periportal"
"chr6-94699875-94701297" 0.488153710098798 0.375554155320246 0.718355069052561 0.739395363590727 0.550922710936687 0.866362427796895 0.924565217565906 0.815801345591843 1 0.449912751136692 "Periportal"
"chr6-97349478-97350071" 0.219939190519208 0 0.224492795539429 0.435740435925167 0.261717114577251 0.387660327352331 1 0.392101512854391 0.729683750118067 0.281576960491236 "Periportal"
"chr6-99027583-99029067" 0 0.151848380042146 0.126507988938859 0.140505750073996 0.386467502370097 0.60524653568723 0.31155175106971 0.631145967657062 1 0.147841130742764 "Periportal"
"chr6-115880753-115881345" 0.779914479137617 0.340599928051672 0.61399869094972 0.437325208961087 0.466313803456069 0.703545007597662 0.456737264960119 0.784347672957311 1 0.718425056366457 "Periportal"
"chr6-124662430-124663678" 0.103028117685632 0.672608410239918 0.824324781587236 0.98042993562903 0.781819783315095 0.857784542651253 0.470382703004474 0.864743193889472 1 0.861428386866564 "Periportal"
"chr6-128355342-128356294" 0 0.36720349230004 0.271347472409082 0.482704248165384 0.641189003806501 0.387065673315697 0.643950110567296 1 0.468713786319811 0.525332153290323 "Periportal"
"chr6-128760055-128761242" 0.697357914870722 0.579889167436126 0.361606013631059 0.98046639985365 0.764255409966209 0.719693325199483 0.775410841067857 0.79934434027046 0.98926788760109 1 "Periportal"
"chr6-129236966-129238541" 0.496883289275403 0.264156727423536 0.308843982957364 0.584124814006994 0.567838319437826 0.483239589161623 1 0.743061673586377 0.493607501433543 0.612007209153518 "Periportal"
"chr6-136531979-136533295" 0.109530972227604 0.18687145649447 0.260047607691369 0.334554370129817 0.432508490232635 0.14704959788118 0.347973634196236 1 0.336852838186384 0.369166044377408 "Periportal"
"chr6-138139978-138142168" 0 0.161733555473377 0.599060869488264 0.967051644038063 0.589741598456722 0.644946643534219 0.411708780255357 0.8261542132165 0.86221612783396 1 "Periportal"
"chr7-16614765-16615715" 0.720832641744165 0.640421245974218 0.557060502568837 0.802977940156372 0.738673240872078 0.672757233736131 0.94354338778564 1 0.883356211557991 0.770732852328489 "Periportal"
"chr7-19002940-19003584" 0.354550844317148 0.107463564184441 0.16351852442061 0.542643349910182 0.482289916518958 0.44895665709469 0.227796835411161 1 0.645689261086031 0.594671034969445 "Periportal"
"chr7-19227715-19229331" 0.528241241075577 0.773633257643663 0.677560588986553 0.685029084322596 0.791543585322964 0.858343332043699 0.665256807187526 0.963552638665136 1 0.824494350175307 "Periportal"
"chr7-19823638-19824935" 0.474627348818392 0.396483307409281 0.673111409706671 0.63709455352578 0.886240901214621 0.692394603453078 0.80439548195653 1 0.791860870144513 0.877703701814344 "Periportal"
"chr7-19920242-19921553" 0.202283335361098 0.588158556780595 0.549879594926303 0.965524574767897 0.612272685143658 0.677545523723628 0.495977148832858 0.68154092610446 1 0.517161897039205 "Periportal"
"chr7-19926947-19927321" 0 0 0.198012202249855 0.812766326981852 0.568427691761083 0.232930083538234 0.838683765252167 1 0.346142684843857 0.775959861706442 "Periportal"
"chr7-27232733-27233288" 0.265273026006927 0.147291268154479 0.391310290728208 0.814836761267569 0.496398128978469 0.775659755306777 0.91554898212249 0.521841168630596 0.338983298635152 1 "Periportal"
"chr7-27361387-27361795" 0.815678202052509 0.468124900066003 0.448384411297923 0.417544318619873 0.568915072187042 0.463576356228701 0.424116194690565 0.621670600888041 1 0.510980728843327 "Periportal"
"chr7-30588804-30590609" 0.716223626353903 0.463121382241218 0.419686519577541 0.798099257956834 0.753607941660436 0.582015662642087 0.517172592001065 1 0.613207055129989 0.614689488202988 "Periportal"
"chr7-35080695-35082172" 0.45326339670406 0.601179901768777 0.722390239049841 0.631412606445463 0.818842179535808 0.534454701217719 0.707227037968054 0.953203450844454 1 0.944460028925945 "Periportal"
"chr7-43562042-43563066" 0.266139419539083 0 0.519727387057416 0.393299919666048 0.381072677219571 0.815313385437688 0.814437807907908 0.571629521102362 1 0.229481438697849 "Periportal"
"chr7-45017243-45018041" 0.412949336064683 0.570113043375249 0.356001210525556 0.768312802035021 0.663546536193088 0.596887186546893 0.787266142532054 0.847306070008223 1 0.706784878465637 "Periportal"
"chr7-45123898-45125105" 0.270544206114526 0.357062608146946 0.756567595976844 0.562636571430542 0.63330880883205 1 0.709526473346256 0.859909804519284 0.665024618337397 0.877668235218427 "Periportal"
"chr7-45712387-45715530" 0.607442214458744 0.332766530113548 0.445273637727291 1 0.746332908821961 0.610439221975445 0.656496128605384 0.993388910626856 0.73026565861494 0.824851823447003 "Periportal"
"chr7-45813890-45814904" 0.590559503706159 0.540063617113041 0.784410942496418 0.6301905499987 0.747257379466993 0.864017050438866 0.570610778163946 1 0.943043860268254 0.883144709928148 "Periportal"
"chr7-55841758-55843041" 0.735899732803547 0.459239618852013 0.451584478657244 0.785339961017968 0.489626717603638 0.687111507277635 0.526962290783136 1 0.791037402737982 0.575844235725368 "Periportal"
"chr7-56049743-56050753" 0.391861142193513 0.658251353716371 0.708059660108576 0.985475581324939 0.812207097297749 0.70962801334263 0.509098756090782 1 0.83628896475645 0.545634626103247 "Periportal"
"chr7-66954937-66955858" 0.212752224495977 0.260219543890357 0.5130510711731 0.354027571858219 0.47707575729361 0.774719986888468 0.123113608217654 0.983198327110011 1 0.708442872897992 "Periportal"
"chr7-70930889-70931290" 0.270907588146883 0.484113123717909 0.358873736236504 0.452596784182773 0.540126286794214 0.391528582448844 0.930581663806339 0.137511752825134 0.422128879007754 1 "Periportal"
"chr7-104218695-104219693" 0.251739423103613 0 0.857111838410559 0.444586040111933 0.641964771254222 0.373761672194557 0.651788512663315 0.840150686105439 0.933326744451596 1 "Periportal"
"chr7-110768160-110769328" 0 0.200981204362046 0 0.311705578554853 1 0.256849858202713 0.720367551752953 0.373521458940428 0.570311890756633 0.962919431158175 "Periportal"
"chr7-110853672-110855790" 0.807610208420376 0.15201949469527 0.753205288393939 1 0.189507492239391 0.768711659992028 0 0.788979514272838 0.852478933619697 0.490565026576169 "Periportal"
"chr7-114562498-114563772" 0.274526339219224 0.473333870658733 0.328528254417535 0.389511177653474 0.609158108647325 0.368362776008483 0.538186058563672 0.660273960823077 1 0.389617769980973 "Periportal"
"chr7-115216765-115217334" 0 0.183339673942345 0.124097989785178 0.309971240618775 0.318822841914791 0.146318462370812 0 0.697717992536677 0.307774012634274 1 "Periportal"
"chr7-126883832-126885263" 0.282564932293494 0.404994263369127 0.478120582380424 0.681564510636159 0.720023073161869 0.661352633289992 1 0.969133448746609 0.662416464089125 0.558908289591816 "Periportal"
"chr7-127195593-127196611" 0.253700864358082 0.377678647747206 0.288218574472512 0.404102426735638 0.623583037398088 0.725434635763257 0.756898193568161 1 0.565493401358924 0.759786095260938 "Periportal"
"chr7-127375239-127376515" 0.221401985984159 0.147283489188266 0.696660288851225 0.566763789203411 0.672693054370918 1 0.680644458970865 0.742747427880066 0.221150338443952 0.722059171208275 "Periportal"
"chr7-127614034-127615854" 0.51501225564043 0.143853141687799 0.285571505718537 0.883849950316072 0.5085031342189 0.587536264857237 0.328820494912571 0.738357474618163 1 0.483864351804146 "Periportal"
"chr7-140137483-140138198" 0.801158252673512 0.203849859137836 0.512473704923983 0.677900528140759 0.661008819411389 0.625014946887948 0.686899419063099 1 0.874168006838378 0.919836583019607 "Periportal"
"chr7-141327333-141328484" 0.597218979645879 0.689094122688821 0.859098445515094 0.823853919975289 0.87368714156547 0.875213843246754 0.756526360099076 1 0.921386866110929 0.77348055391971 "Periportal"
"chr7-141446985-141447987" 0.408396864260789 0.427692284424241 0.274905008919589 0.593680353507121 0.655800928366826 0.655708623536666 0.666640545037397 0.99799417628392 1 0.656055441556027 "Periportal"
"chr7-143460687-143461269" 0.211990664279566 0.244041920107855 0.672958409153585 0.478311335454201 0.537937037509029 0.231677562703234 0.556669786072658 1 0.48186317286277 0.755729021756311 "Periportal"
"chr7-145283186-145284349" 0.453118971406541 0.410114419001899 0.127675945447691 0.556469836035055 0.416421748486477 0.667467183830704 0.839114961656017 0.634185897606996 1 0.696133143413915 "Periportal"
"chr8-8660841-8662085" 0.565525937019589 0.390090345807684 0.767400157472251 0.788339982074918 0.807798872410432 0.92804558072657 0.846898786255125 1 0.087805445168287 0.991414960075361 "Periportal"
"chr8-8959051-8959468" 0.61032827875841 0.1873345472168 0.257936238196218 0.275962339056242 0.617875726392939 0.647838885064928 0.564198282894958 0.82553909104599 1 0.825404375813198 "Periportal"
"chr8-11272271-11272572" 0.279292951960908 0.179334470205428 0.498753506295946 0.402968651963523 0.318459449367762 0.536673309510205 0.452476854991003 0.518176753801103 1 0 "Periportal"
"chr8-23287943-23288255" 0 0 0 0.150906166840557 0.165724856502338 0 0.407960876999268 0.446440344223297 0.462507574344855 1 "Periportal"
"chr8-35919868-35920565" 0 0 0.109416368586496 0.275280975449462 0.255790652509953 0.250778623403619 0.544002869573761 0.607942184349946 1 0.334548677322895 "Periportal"
"chr8-41024048-41024407" 0.308228022745274 0.357747299899162 0.159156031709688 0.319952298709481 0.531533327086689 0.465575558468569 0.411166268646424 0 1 0.553135317657185 "Periportal"
"chr8-45875119-45875612" 0.27560648713169 0.0945728132521277 0.212181877791206 0.421753465455472 0.680891739570492 0.325591345418024 0.59934542029479 0.558418852160428 1 0.628290000078907 "Periportal"
"chr8-45974888-45976017" 0.367553284071299 0.318477666829295 0.429608324849585 0.74473660566373 0.719945722435174 0.615371426734995 0.940651465083511 1 0.705391199385109 0.583046553950786 "Periportal"
"chr8-47989746-47991642" 0.579664020257253 0.451762060869946 0.651711402008819 0.923678515703265 0.796370367638471 0.730300641115649 0.674674195365922 0.836412057311832 1 0.679947741386242 "Periportal"
"chr8-60992599-60993844" 0.603893329324261 0.782443862826996 0.662027048378336 0.710593528633776 0.823820681182476 0.662236468838109 0.769858149694271 0.266786865845376 1 0.780613990853628 "Periportal"
"chr8-70439167-70440164" 0.139643143279339 0.787788874584822 0.679812573062162 0.539147446949728 0.723770044519787 0.935255126994511 0.565811906474256 0.909384261296693 1 0.65432332834338 "Periportal"
"chr8-70510121-70511171" 0.744659706219689 0.18966209584357 0.274006220278602 0.770978951384109 0.790203613053533 0.403433497289989 0.188376980539518 0.846986880065894 0.45591160129355 1 "Periportal"
"chr8-71676051-71676885" 0 0.407575441246165 0.129743780862723 1 0.561781309327494 0.643925216744037 0.489989718915089 0.570853613966031 0.767087771827063 0.722482382493424 "Periportal"
"chr8-72239411-72240737" 0.538052768412626 0.600540222449686 0.804045721002913 0.723320792894455 0.669041033227714 1 0.724051810088656 0.886615428722675 0.9342354656283 0.84368302567087 "Periportal"
"chr8-86745061-86746787" 0.569793784047482 0.511408839937483 0.606526182208828 0.689002485265396 0.871766824838409 0.796938406155144 0.854275455037627 0.3333842872716 0.952271331146706 1 "Periportal"
"chr8-88118255-88119304" 0.474576601124208 0.25449925735088 0.241424924160486 0.532224179562093 0.491426334867203 0.43284981733361 0.929689465893622 0.26286274915038 0.524038220088646 1 "Periportal"
"chr8-94992560-94993051" 0 0.271678461833027 0.543001995877252 0.581966546059168 0.419122062152958 0.5020441959924 0.680636599478186 0.680517127390172 0.574962496527317 1 "Periportal"
"chr8-94999562-95000178" 0 0.58177748568625 0 0.380997877013309 0.627604326627091 0.264180704446428 0.357427091122437 0.633746371165205 1 0.493873100706085 "Periportal"
"chr8-95392507-95392977" 0.1944449601842 0.564236789813598 0.368264398066548 0.243091021380675 0.675006578769828 0.53243505637058 0.575803772032618 0.726007979080966 1 0.665923946970328 "Periportal"
"Bins.5" 0.1 0.2 0.3 0.4 0.5 0.6 0.7 0.8 0.9 1 "Periportal"
"chr8-107205330-107207242" 0.282824711948341 0.134938767703917 0.113596742466362 0.156344849882491 0.407526381228991 0.149139611906665 0.493602466136968 0.652259094307802 0.421210378176983 1 "Periportal"
"chr8-111597380-111597905" 0.240550245702579 0.310618109837704 0.313571791030443 0.590810666698248 0.478289682300222 0.34065120004062 1 0.770711853807632 0.48998948569686 0.770284364573246 "Periportal"
"chr8-111853748-111854686" 0.408310334650836 0.341877734301777 0.580887848253238 0.980701841551935 0.647408252732945 0.748636611556168 0.427778029814131 0.890610444297452 1 0.681661112811198 "Periportal"
"chr8-122656035-122656419" 0 0.471802070207967 0 0.126144340904636 0 0.0978975119935793 0.147283966691313 1 0.65039293601253 0.249465973959295 "Periportal"
"chr9-21167869-21169277" 0.658240738522908 0.201899487883868 0.625583757777441 0.596679370439647 0.71143526598013 0.657648550555438 0.656029737083444 1 0.840637162495724 0.928722131784193 "Periportal"
"chr9-21923803-21924590" 0.301781201475168 0.461598139281098 0.258271376235301 0.536448795891489 0.680640706498216 0.549306569929586 0.630095361232534 1 0.734560047119634 0.265090187928895 "Periportal"
"chr9-22116617-22118352" 0.267084624946949 0.176705330014593 0.489672803279501 0.331433664680638 1 0.623754683050455 0.486971006442619 0.348916636249141 0.867245570680724 0.588829062518033 "Periportal"
"chr9-23030260-23031038" 0 0.111457959338499 0.522685964364175 0.732558391859014 0.26422994297381 0.56864638606036 0.107723506376488 0.512161004760451 1 0.490021059963895 "Periportal"
"chr9-27029135-27030935" 0.328309401690632 0.37332950767954 0.305246499526706 0.692207547462321 0.378308402833082 0.324463488073868 0.418702929820603 1 0.61912244351557 0.563186987486127 "Periportal"
"chr9-27109249-27109785" 0 0 0.391292461787845 0.333050914095954 0.755830448741946 0.0770256289522407 0.379579811029428 0.763935655045452 1 0.634694890886519 "Periportal"
"chr9-35038886-35039894" 0.408322878064227 0.650749748084681 0.863494614030142 0.538897520943834 0.803374626941584 0.864115606103182 0.666335935611778 0.698128209341932 1 0.910573553691708 "Periportal"
"chr9-40781903-40782833" 0.414776165850226 0.419822610458877 0.682784779209075 0.576188847844513 0.664295011612545 0.81592440995866 0.419784133880819 0.845281989532248 1 0.472097873635808 "Periportal"
"chr9-41228508-41229405" 0.913460349384233 0.447776206282101 0.509463276285107 0.468664105173111 0.556042615729639 0.623060188683055 0.54368837500094 0.98141698166235 1 0.794123790369276 "Periportal"
"chr9-44233391-44234978" 0.121017230093352 0.572666031885431 0.675765458651481 0.803682684430295 0.791534480355988 0.838048642409874 0.437336437189287 1 0.856990209817382 0.977093897056428 "Periportal"
"chr9-48984592-48985665" 0.401337415924387 0.309075873848991 0.571156310325274 0.688110366367653 0.532561223321845 0.726848856298829 0.551283834070506 0.602885231531856 1 0.772838182808118 "Periportal"
"chr9-50856349-50857505" 0.159170981379349 0.174202325975135 0.207763617061729 0.447122352109277 0.242818181624373 0.471844211493118 0.626466157123111 1 0.250025026839159 0.691858216903572 "Periportal"
"chr9-52167597-52169244" 0.418855533960518 0.399409469852253 0.36675471194729 0.62067793929739 0.58774842131013 0.596572163169364 0.326064789619159 0.985879704356048 0.976498555330981 1 "Periportal"
"chr9-61314453-61315841" 0.180740451862865 0.553682664694015 0.272779534025135 0.552789033613968 0.33904377081093 0.474693020534393 0.709138274512944 0.666992469005901 0.712381724154901 1 "Periportal"
"chr9-62373712-62376344" 0.251121472560997 0.376871910442394 0.346899799739769 0.656349498902003 0.468216801213504 0.40839280306314 0.783652189670784 0.252862313102461 0.482809793008842 1 "Periportal"
"chr9-62420845-62421618" 0.341858473209634 0.278161683210169 0.375180606324101 0.232066390160043 0.512364109190615 0.40631434132736 0.662167251258294 0.700880352550717 1 0.680293208334771 "Periportal"
"chr9-64084356-64085354" 0.351314700469585 0.390272956942912 0.342810044154218 0.437737372725606 0.470493899791608 0.604759267932728 0.342230278444876 0.52578668138633 1 0.402692619109983 "Periportal"
"chr9-65435663-65436475" 0.883348665591051 0 0.210208982025265 0.903545990332318 0.625261810105159 0.225581904606245 0.420546818292986 1 0.929472149310035 0.53738250482844 "Periportal"
"chr9-66511416-66512856" 0.434945229080933 0.497241903960025 0.780508442267323 0.993839885224845 0.567575187486022 0.846118552585214 0.4692075170558 0.944663330039831 1 0.585602660936621 "Periportal"
"chr9-75420839-75421099" 0 0.411781424869768 0.346533821423569 0.122760640142968 0.430144781331684 0.430524135373603 0.279315621303988 0.999281123688665 0 1 "Periportal"
"chr9-83440870-83441498" 0 0.306729261817449 0.323007449571321 0.734348884203736 0.738917340982831 0.928733186114376 0.740147116204103 0.746038061045781 1 0.56552052551943 "Periportal"
"chr9-102759467-102760035" 0.269594064727635 0.342605247627128 0.151375216158204 0.0945677138988335 0.586045286059887 0.204597972686307 0.953594519783459 0.696833042822678 0.756510364044646 1 "Periportal"
"chr9-107554013-107555398" 0.511308513694388 0.613863037708878 0.263004649686288 0.57603353309506 0.657176630885344 0.798163299742881 0.760507759370921 0.719198937023811 1 0.424702023764599 "Periportal"
"chr9-107737632-107739549" 0.246789007154156 0.264996907263857 0.44807155931491 0.550824054343914 0.504879260611309 0.682212409775071 0.0956941335300119 1 0.712137906360848 0.347543244447433 "Periportal"
"chr9-114639560-114640499" 0.463283117313655 0.279734750794358 0.359535442928015 0.865404724998499 0.806557925174118 0.400087975229214 0.697617356053301 0.910337450808239 1 0.807915393188025 "Periportal"
"chr9-120739239-120739850" 0 0.21245111794281 0 0.225831125151922 0.468204449277121 0.407207145849416 1 0.550558376777521 0.467402389093276 0.791713444317622 "Periportal"
"chr9-122310629-122311714" 0 0.452712341880738 0.198062666192828 0.459795306435881 0.620277689645652 0.245146742204937 0.154810640305436 1 0.358864290138088 0.781033118963969 "Periportal"
"chrX-12157837-12160532" 0.128272160867057 0.30199035165881 0.393092451506094 0.469956847616931 0.613956083687781 0.408786447336848 1 0.839186186767611 0.579227230214236 0.348935263165958 "Periportal"
"chrX-42151798-42152329" 0.497957224342846 0.438578454975538 0.0737855497218985 0.608604138437198 0.708790854924294 0.735270069751325 0.0972209123757645 0.840268977843327 1 0.200847919488523 "Periportal"
"chrX-74023131-74024398" 0 0.365905912428453 0.298050301761218 0.643158681529371 0.371870779596957 0.71161909225019 0.492943857218788 1 0.725736281839519 0.757912888086479 "Periportal"
"chrX-74392659-74393830" 0 0.151356594466493 0.427382686726134 0.624262541895891 0.602340048300153 0.49285131471804 0.641196215904125 0.628368795906662 1 0.599060774797344 "Periportal"
"chrX-75673747-75674607" 0.575783647081176 0.641126151482753 0.399038723779484 0.790562125699454 0.815535164816982 0.713361595413385 1 0.861723397641858 0.822475178341416 0.660370768501297 "Periportal"
"chrX-101273804-101274681" 0.266295878128789 0.537086980402825 0.658365703635551 0.838543489266682 0.585694040845229 0.689257650231932 0.964612960599762 0.732845130174773 1 0.539389201260022 "Periportal"
"chrX-101332109-101333242" 0.743913616740582 0.545362567685022 0.683564551634686 1 0.578106013919584 0.781344950809921 0.1742027549991 0.863667330536716 0.89564788648926 0.406087476646874 "Periportal"
"chrX-103616082-103617411" 0 0.564511441152619 0.386941691862414 0.330716049034645 1 0.823630812180844 0.689701518578319 0.440590774124934 0.921261968926874 0.708497764518594 "Periportal"
"chrX-160137297-160138783" 0.102815090526269 0.413573409076711 0.452488388991434 0.530882580503285 0.449141973639339 0.555293395010411 0.587120215897361 1 0.68081115698545 0.511434857150881 "Periportal"
"chrX-164419386-164420206" 0 0.487430932630827 0.454464575030549 0.813032928977384 0.520417763054581 0.572522552249136 1 0.554174604568172 0.670055023175327 0.177177223522763 "Periportal"
"chrX-169320051-169320791" 0.359486949626569 0.563521537511197 0.536131140005896 0.907539903027264 0.793366025180123 0.92461994452368 0.963617250977797 0.819424468110081 1 0.879908577163111 "Periportal"
"chr10-4111760-4112469" 0 0.409578537163953 0.179307668282089 0.419668217124607 0.839881465844084 0.446326651391163 0.485740666085294 0.352589646375393 1 0.743879938605541 "Periportal"
"chr10-14460411-14460798" 0 0 0 0.110789679035328 0.194681413999646 0 0.219158654207215 0.332226774523678 0.789350931425023 1 "Periportal"
"chr14-26441177-26441672" 0 0 0 0.0950355059319931 0.423013433003405 0.101468557531109 0.840934845825767 1 0.371500539517219 0 "Periportal"
"chr17-43554576-43554876" 0 0 0.372119125011974 0.196322347398825 0.807673302871934 0.69880631492501 0.278036670173633 0.719512801277409 1 0.484036678985114 "Periportal"
"chr7-116203897-116204211" 0 0 0 0.108537563563743 0.093127303535165 0.161177084745791 0.54210678676605 0.313789377335967 0.308037002728648 1 "Periportal"
```
